## Supplementary material for "The Role of ATP in the RNA Translocation Mechanism of SARS-CoV-2 NSP13 Helicase": Parameter and starting files for simulation: nsp13_cov_2_apo.solv.prmtop (part 2 of 38)

```
  3.09596877E+00 -4.26584043E+00  3.01761288E+00  5.87851398E+00 -1.01662212E+01
  7.27434216E+00 -4.26584043E+00  3.01761288E+00 -3.47317038E+00  3.09596877E+00
  1.08841798E+01 -1.03484442E+01 -7.57501011E+00  4.95464337E+00 -1.08787131E+00
  1.58351787E+00  2.37436569E+00  3.40757010E-01 -5.83842492E+00  1.60720686E+00
  1.60720686E+00  1.60720686E+00 -7.83558900E-01  4.30046280E-01  4.30046280E-01
 -1.20267180E+00  3.38934780E-01  3.38934780E-01  3.38934780E-01  1.08841798E+01
 -1.03484442E+01 -7.57501011E+00  4.95464337E+00 -4.59201960E-01  1.27191654E+00
  1.27191654E+00  1.08841798E+01 -1.03484442E+01 -9.40817349E+00  5.35006728E+00
  6.94269630E-01  1.60356240E+00 -5.52135690E-01 -2.22312060E-01 -2.22312060E-01
  1.45669066E+01 -1.46033512E+01 -1.46033512E+01  9.77808618E+00 -1.06035564E+01
 -4.64304204E+00  3.49868160E-01  7.12491930E-01  7.12491930E-01  3.44401470E-01
  3.88134990E-01  3.88134990E-01 -1.27556100E-01  4.61024190E-01  4.61024190E-01
 -4.84713180E-01  1.16804943E+00  1.07438681E+01 -1.04741780E+01 -7.57501011E+00
  4.95464337E+00  6.14091510E-01  1.49969529E+00 -3.32556975E+00  1.09880469E+00
  1.09880469E+00  1.09880469E+00  1.08841798E+01 -1.03484442E+01 -7.57501011E+00
  4.95464337E+00 -5.64891300E-02  1.54889550E+00 -6.56002800E-02  3.11601330E-01
  3.11601330E-01 -1.17533835E+00  6.41424960E-01  6.41424960E-01  1.26663207E+01
 -1.10900918E+01 -1.71417176E+01  7.74629973E+00  7.74629973E+00  1.08841798E+01
 -1.03484442E+01 -7.57501011E+00  4.95464337E+00 -9.43915140E-01  1.68009606E+00
 -2.00809746E+00  8.32759110E-01  8.32759110E-01  6.43429413E+00 -6.57825030E-01
 -7.50940983E+00  1.82223000E+00  1.82223000E+00  1.82223000E+00 -7.50940983E+00
  1.82223000E+00  1.82223000E+00  1.82223000E+00  1.08841798E+01 -1.03484442E+01
 -4.64304204E+00  3.49868160E-01  7.12491930E-01  7.12491930E-01  3.44401470E-01
  3.88134990E-01  3.88134990E-01 -1.27556100E-01  4.61024190E-01  4.61024190E-01
 -4.84713180E-01  1.16804943E+00  1.07438681E+01 -1.04741780E+01 -7.57501011E+00
  4.95464337E+00  6.14091510E-01  1.49969529E+00 -3.32556975E+00  1.09880469E+00
  1.09880469E+00  1.09880469E+00  1.08841798E+01 -1.03484442E+01 -4.64304204E+00
  3.49868160E-01  7.12491930E-01  7.12491930E-01  3.44401470E-01  3.88134990E-01
  3.88134990E-01 -1.27556100E-01  4.61024190E-01  4.61024190E-01 -4.84713180E-01
  1.16804943E+00  1.07438681E+01 -1.04741780E+01 -6.33953817E+00  5.00566581E+00
 -4.80522051E+00  2.84267880E+00 -1.27556100E-02  5.95869210E-01  5.95869210E-01
  7.10669700E-01  5.19335550E-01  5.19335550E-01  8.85603780E-01  1.25187201E+00
  1.25187201E+00 -9.64870785E+00  6.29762688E+00  1.47163295E+01 -1.57203782E+01
  8.15994594E+00  8.15994594E+00 -1.57203782E+01  8.15994594E+00  8.15994594E+00
  1.33769904E+01 -1.07402236E+01 -7.57501011E+00  4.95464337E+00 -7.08847470E-01
  1.83498561E+00  6.65842842E+00  7.83558900E-02 -4.44259674E+00  1.16987166E+00
  1.16987166E+00  1.16987166E+00 -1.23200970E+01  7.47478746E+00  1.08841798E+01
 -1.03484442E+01 -7.57501011E+00  4.95464337E+00 -9.43915140E-01  1.68009606E+00
 -2.00809746E+00  8.32759110E-01  8.32759110E-01  6.43429413E+00 -6.57825030E-01
 -7.50940983E+00  1.82223000E+00  1.82223000E+00  1.82223000E+00 -7.50940983E+00
  1.82223000E+00  1.82223000E+00  1.82223000E+00  1.08841798E+01 -1.03484442E+01
 -7.57501011E+00  4.95464337E+00 -9.43915140E-01  1.68009606E+00 -2.00809746E+00
  8.32759110E-01  8.32759110E-01  6.43429413E+00 -6.57825030E-01 -7.50940983E+00
  1.82223000E+00  1.82223000E+00  1.82223000E+00 -7.50940983E+00  1.82223000E+00
  1.82223000E+00  1.82223000E+00  1.08841798E+01 -1.03484442E+01 -7.57501011E+00
  4.95464337E+00 -7.08847470E-01  1.83498561E+00  6.65842842E+00  7.83558900E-02
 -4.44259674E+00  1.16987166E+00  1.16987166E+00  1.16987166E+00 -1.23200970E+01
  7.47478746E+00  1.08841798E+01 -1.03484442E+01 -6.33953817E+00  5.00566581E+00
 -4.37335200E+00  2.59849998E+00 -1.71289620E-01  6.59647260E-01  6.59647260E-01
  3.40757010E-01  1.87689690E-01  1.87689690E-01 -8.72848170E-01  1.13160483E+00
  1.13160483E+00 -2.60578890E-01  2.06823105E+00  2.06823105E+00 -7.02287442E+00
  6.19558200E+00  6.19558200E+00  6.19558200E+00  1.33769904E+01 -1.07402236E+01
 -7.57501011E+00  4.95464337E+00 -4.59201960E-01  1.27191654E+00  1.27191654E+00
  1.08841798E+01 -1.03484442E+01 -7.57501011E+00  4.95464337E+00 -7.08847470E-01
  1.83498561E+00  6.65842842E+00  7.83558900E-02 -4.44259674E+00  1.16987166E+00
  1.16987166E+00  1.16987166E+00 -1.23200970E+01  7.47478746E+00  1.08841798E+01
 -1.03484442E+01 -7.57501011E+00  4.95464337E+00 -9.43915140E-01  1.68009606E+00
 -2.00809746E+00  8.32759110E-01  8.32759110E-01  6.43429413E+00 -6.57825030E-01
 -7.50940983E+00  1.82223000E+00  1.82223000E+00  1.82223000E+00 -7.50940983E+00
  1.82223000E+00  1.82223000E+00  1.82223000E+00  1.08841798E+01 -1.03484442E+01
 -9.40817349E+00  5.35006728E+00  7.23425310E-01  2.01356415E+00  1.02044880E+00
 -3.15245790E-01 -3.15245790E-01  2.47823280E-01 -7.74447750E-01 -7.74447750E-01
  1.46762404E+01 -1.49204192E+01 -1.49204192E+01  9.77808618E+00 -1.06035564E+01
 -4.64304204E+00  3.49868160E-01  7.12491930E-01  7.12491930E-01  3.44401470E-01
  3.88134990E-01  3.88134990E-01 -1.27556100E-01  4.61024190E-01  4.61024190E-01
 -4.84713180E-01  1.16804943E+00  1.07438681E+01 -1.04741780E+01 -9.40817349E+00
  5.35006728E+00  7.23425310E-01  2.01356415E+00  1.02044880E+00 -3.15245790E-01
 -3.15245790E-01  2.47823280E-01 -7.74447750E-01 -7.74447750E-01  1.46762404E+01
 -1.49204192E+01 -1.49204192E+01  9.77808618E+00 -1.06035564E+01 -7.57501011E+00
  4.95464337E+00 -2.55112200E-02  1.59627348E+00 -2.76978960E-01  5.37557850E-01
  5.37557850E-01 -2.00445300E-02 -3.47317038E+00  3.09596877E+00 -4.26584043E+00
  3.01761288E+00  5.87851398E+00 -1.01662212E+01  7.27434216E+00 -4.26584043E+00
  3.01761288E+00 -3.47317038E+00  3.09596877E+00  1.08841798E+01 -1.03484442E+01
 -7.57501011E+00  4.95464337E+00 -4.37335200E-02  1.78214094E+00 -6.25024890E-01
  5.37557850E-01  5.37557850E-01  2.15023140E-01 -2.28872088E+00  2.42356590E+00
 -3.10507992E+00  2.60578890E+00 -1.95343056E+00  2.36343231E+00 -3.10507992E+00
  2.60578890E+00 -2.28872088E+00  2.42356590E+00  1.08841798E+01 -1.03484442E+01
 -7.57501011E+00  4.95464337E+00  2.60578890E-01  1.90969704E+00 -3.71917143E+00
  1.45231731E+00  1.45231731E+00  1.29924999E+01 -1.08076461E+01 -1.67481159E+01
  7.64607708E+00  7.64607708E+00  1.08841798E+01 -1.03484442E+01 -7.57501011E+00
  4.95464337E+00 -4.53735270E-01  1.53613989E+00  3.85766091E+00  6.41424960E-01
  6.41424960E-01 -1.19283176E+01  7.79003325E+00  1.08841798E+01 -1.03484442E+01
 -7.57501011E+00  4.95464337E+00 -1.59445125E+00  1.76574087E+00  5.43935655E+00
 -5.41202310E-01 -5.81655816E+00  1.44138393E+00  1.44138393E+00  1.44138393E+00
 -5.81655816E+00  1.44138393E+00  1.44138393E+00  1.44138393E+00  1.08841798E+01
 -1.03484442E+01 -7.57501011E+00  4.95464337E+00  3.88134990E-01  2.04818652E+00
 -2.24316513E+00  2.02631976E+00  2.02631976E+00 -5.68353537E+00  3.52237059E+00
  1.08841798E+01 -1.03484442E+01 -6.33953817E+00  5.00566581E+00 -4.80522051E+00
  2.84267880E+00 -1.27556100E-02  5.95869210E-01  5.95869210E-01  7.10669700E-01
  5.19335550E-01  5.19335550E-01  8.85603780E-01  1.25187201E+00  1.25187201E+00
 -9.64870785E+00  6.29762688E+00  1.47163295E+01 -1.57203782E+01  8.15994594E+00
  8.15994594E+00 -1.57203782E+01  8.15994594E+00  8.15994594E+00  1.33769904E+01
 -1.07402236E+01 -7.57501011E+00  4.95464337E+00 -9.43915140E-01  1.68009606E+00
 -2.00809746E+00  8.32759110E-01  8.32759110E-01  6.43429413E+00 -6.57825030E-01
 -7.50940983E+00  1.82223000E+00  1.82223000E+00  1.82223000E+00 -7.50940983E+00
  1.82223000E+00  1.82223000E+00  1.82223000E+00  1.08841798E+01 -1.03484442E+01
 -7.57501011E+00  4.95464337E+00 -4.31868510E-01  1.60356240E+00  6.23202660E-01
  4.39157430E-01  4.39157430E-01  3.28001400E-02  8.01781200E-01  8.01781200E-01
 -4.98744351E+00 -9.76715280E-01  1.24640532E+00  1.24640532E+00  1.24640532E+00
  1.08841798E+01 -1.03484442E+01 -6.33953817E+00  5.00566581E+00 -4.37335200E+00
  2.59849998E+00 -1.71289620E-01  6.59647260E-01  6.59647260E-01  3.40757010E-01
  1.87689690E-01  1.87689690E-01 -8.72848170E-01  1.13160483E+00  1.13160483E+00
 -2.60578890E-01  2.06823105E+00  2.06823105E+00 -7.02287442E+00  6.19558200E+00
  6.19558200E+00  6.19558200E+00  1.33769904E+01 -1.07402236E+01 -7.57501011E+00
  4.95464337E+00 -7.08847470E-01  1.83498561E+00  6.65842842E+00  7.83558900E-02
 -4.44259674E+00  1.16987166E+00  1.16987166E+00  1.16987166E+00 -1.23200970E+01
  7.47478746E+00  1.08841798E+01 -1.03484442E+01 -7.57501011E+00  4.95464337E+00
 -1.08787131E+00  1.58351787E+00  2.37436569E+00  3.40757010E-01 -5.83842492E+00
  1.60720686E+00  1.60720686E+00  1.60720686E+00 -7.83558900E-01  4.30046280E-01
  4.30046280E-01 -1.20267180E+00  3.38934780E-01  3.38934780E-01  3.38934780E-01
  1.08841798E+01 -1.03484442E+01 -7.57501011E+00  4.95464337E+00 -4.59201960E-01
  1.27191654E+00  1.27191654E+00  1.08841798E+01 -1.03484442E+01 -4.64304204E+00
  3.49868160E-01  7.12491930E-01  7.12491930E-01  3.44401470E-01  3.88134990E-01
  3.88134990E-01 -1.27556100E-01  4.61024190E-01  4.61024190E-01 -4.84713180E-01
  1.16804943E+00  1.07438681E+01 -1.04741780E+01 -9.40817349E+00  5.35006728E+00
  6.94269630E-01  1.60356240E+00 -5.52135690E-01 -2.22312060E-01 -2.22312060E-01
  1.45669066E+01 -1.46033512E+01 -1.46033512E+01  9.77808618E+00 -1.06035564E+01
 -7.57501011E+00  4.95464337E+00 -4.31868510E-01  1.60356240E+00  6.23202660E-01
  4.39157430E-01  4.39157430E-01  3.28001400E-02  8.01781200E-01  8.01781200E-01
 -4.98744351E+00 -9.76715280E-01  1.24640532E+00  1.24640532E+00  1.24640532E+00
  1.08841798E+01 -1.03484442E+01 -7.57501011E+00  4.95464337E+00 -4.37335200E-02
  1.78214094E+00 -6.25024890E-01  5.37557850E-01  5.37557850E-01  2.15023140E-01
 -2.28872088E+00  2.42356590E+00 -3.10507992E+00  2.60578890E+00 -1.95343056E+00
  2.36343231E+00 -3.10507992E+00  2.60578890E+00 -2.28872088E+00  2.42356590E+00
  1.08841798E+01 -1.03484442E+01 -7.57501011E+00  4.95464337E+00 -9.43915140E-01
  1.68009606E+00 -2.00809746E+00  8.32759110E-01  8.32759110E-01  6.43429413E+00
 -6.57825030E-01 -7.50940983E+00  1.82223000E+00  1.82223000E+00  1.82223000E+00
 -7.50940983E+00  1.82223000E+00  1.82223000E+00  1.82223000E+00  1.08841798E+01
 -1.03484442E+01 -7.57501011E+00  4.95464337E+00 -4.59201960E-01  1.27191654E+00
  1.27191654E+00  1.08841798E+01 -1.03484442E+01 -7.57501011E+00  4.95464337E+00
 -7.08847470E-01  1.83498561E+00  6.65842842E+00  7.83558900E-02 -4.44259674E+00
  1.16987166E+00  1.16987166E+00  1.16987166E+00 -1.23200970E+01  7.47478746E+00
  1.08841798E+01 -1.03484442E+01 -7.57501011E+00  4.95464337E+00  3.88134990E-01
  2.04818652E+00 -2.24316513E+00  2.02631976E+00  2.02631976E+00 -5.68353537E+00
  3.52237059E+00  1.08841798E+01 -1.03484442E+01 -6.33953817E+00  5.00566581E+00
 -4.80522051E+00  2.84267880E+00 -1.27556100E-02  5.95869210E-01  5.95869210E-01
  7.10669700E-01  5.19335550E-01  5.19335550E-01  8.85603780E-01  1.25187201E+00
  1.25187201E+00 -9.64870785E+00  6.29762688E+00  1.47163295E+01 -1.57203782E+01
  8.15994594E+00  8.15994594E+00 -1.57203782E+01  8.15994594E+00  8.15994594E+00
  1.33769904E+01 -1.07402236E+01 -6.33953817E+00  5.00566581E+00 -4.80522051E+00
  2.84267880E+00 -1.27556100E-02  5.95869210E-01  5.95869210E-01  7.10669700E-01
  5.19335550E-01  5.19335550E-01  8.85603780E-01  1.25187201E+00  1.25187201E+00
 -9.64870785E+00  6.29762688E+00  1.47163295E+01 -1.57203782E+01  8.15994594E+00
  8.15994594E+00 -1.57203782E+01  8.15994594E+00  8.15994594E+00  1.33769904E+01
 -1.07402236E+01 -7.57501011E+00  4.95464337E+00  3.88134990E-01  2.04818652E+00
 -2.24316513E+00  2.02631976E+00  2.02631976E+00 -5.68353537E+00  3.52237059E+00
  1.08841798E+01 -1.03484442E+01 -4.64304204E+00  3.49868160E-01  7.12491930E-01
  7.12491930E-01  3.44401470E-01  3.88134990E-01  3.88134990E-01 -1.27556100E-01
  4.61024190E-01  4.61024190E-01 -4.84713180E-01  1.16804943E+00  1.07438681E+01
 -1.04741780E+01 -7.57501011E+00  4.95464337E+00  6.14091510E-01  1.49969529E+00
 -3.32556975E+00  1.09880469E+00  1.09880469E+00  1.09880469E+00  1.08841798E+01
 -1.03484442E+01 -9.40817349E+00  5.35006728E+00  7.23425310E-01  2.01356415E+00
  1.02044880E+00 -3.15245790E-01 -3.15245790E-01  2.47823280E-01 -7.74447750E-01
 -7.74447750E-01  1.46762404E+01 -1.49204192E+01 -1.49204192E+01  9.77808618E+00
 -1.06035564E+01 -7.57501011E+00  4.95464337E+00 -1.08787131E+00  1.58351787E+00
  2.37436569E+00  3.40757010E-01 -5.83842492E+00  1.60720686E+00  1.60720686E+00
  1.60720686E+00 -7.83558900E-01  4.30046280E-01  4.30046280E-01 -1.20267180E+00
  3.38934780E-01  3.38934780E-01  3.38934780E-01  1.08841798E+01 -1.03484442E+01
 -7.57501011E+00  4.95464337E+00 -1.59445125E+00  1.76574087E+00  5.43935655E+00
 -5.41202310E-01 -5.81655816E+00  1.44138393E+00  1.44138393E+00  1.44138393E+00
 -5.81655816E+00  1.44138393E+00  1.44138393E+00  1.44138393E+00  1.08841798E+01
 -1.03484442E+01 -9.40817349E+00  5.35006728E+00  6.94269630E-01  1.60356240E+00
 -5.52135690E-01 -2.22312060E-01 -2.22312060E-01  1.45669066E+01 -1.46033512E+01
 -1.46033512E+01  9.77808618E+00 -1.06035564E+01 -7.57501011E+00  4.95464337E+00
 -7.08847470E-01  1.83498561E+00  6.65842842E+00  7.83558900E-02 -4.44259674E+00
  1.16987166E+00  1.16987166E+00  1.16987166E+00 -1.23200970E+01  7.47478746E+00
  1.08841798E+01 -1.03484442E+01 -7.57501011E+00  4.95464337E+00 -1.59445125E+00
  1.76574087E+00  5.43935655E+00 -5.41202310E-01 -5.81655816E+00  1.44138393E+00
  1.44138393E+00  1.44138393E+00 -5.81655816E+00  1.44138393E+00  1.44138393E+00
  1.44138393E+00  1.08841798E+01 -1.03484442E+01 -7.57501011E+00  4.95464337E+00
 -4.53735270E-01  1.53613989E+00  3.85766091E+00  6.41424960E-01  6.41424960E-01
 -1.19283176E+01  7.79003325E+00  1.08841798E+01 -1.03484442E+01 -7.57501011E+00
  4.95464337E+00  6.14091510E-01  1.49969529E+00 -3.32556975E+00  1.09880469E+00
  1.09880469E+00  1.09880469E+00  1.08841798E+01 -1.03484442E+01 -7.57501011E+00
  4.95464337E+00 -9.43915140E-01  1.68009606E+00 -2.00809746E+00  8.32759110E-01
  8.32759110E-01  6.43429413E+00 -6.57825030E-01 -7.50940983E+00  1.82223000E+00
  1.82223000E+00  1.82223000E+00 -7.50940983E+00  1.82223000E+00  1.82223000E+00
  1.82223000E+00  1.08841798E+01 -1.03484442E+01 -7.57501011E+00  4.95464337E+00
 -1.59445125E+00  1.76574087E+00  5.43935655E+00 -5.41202310E-01 -5.81655816E+00
  1.44138393E+00  1.44138393E+00  1.44138393E+00 -5.81655816E+00  1.44138393E+00
  1.44138393E+00  1.44138393E+00  1.08841798E+01 -1.03484442E+01 -7.57501011E+00
  4.95464337E+00 -2.55112200E-02  1.59627348E+00 -2.76978960E-01  5.37557850E-01
  5.37557850E-01 -2.00445300E-02 -3.47317038E+00  3.09596877E+00 -4.26584043E+00
  3.01761288E+00  5.87851398E+00 -1.01662212E+01  7.27434216E+00 -4.26584043E+00
  3.01761288E+00 -3.47317038E+00  3.09596877E+00  1.08841798E+01 -1.03484442E+01
 -9.40817349E+00  5.35006728E+00  6.94269630E-01  1.60356240E+00 -5.52135690E-01
 -2.22312060E-01 -2.22312060E-01  1.45669066E+01 -1.46033512E+01 -1.46033512E+01
  9.77808618E+00 -1.06035564E+01 -7.57501011E+00  4.95464337E+00  2.60578890E-01
  1.90969704E+00 -3.71917143E+00  1.45231731E+00  1.45231731E+00  1.29924999E+01
 -1.08076461E+01 -1.67481159E+01  7.64607708E+00  7.64607708E+00  1.08841798E+01
 -1.03484442E+01 -6.33953817E+00  5.00566581E+00 -4.37335200E+00  2.59849998E+00
 -1.71289620E-01  6.59647260E-01  6.59647260E-01  3.40757010E-01  1.87689690E-01
  1.87689690E-01 -8.72848170E-01  1.13160483E+00  1.13160483E+00 -2.60578890E-01
  2.06823105E+00  2.06823105E+00 -7.02287442E+00  6.19558200E+00  6.19558200E+00
  6.19558200E+00  1.33769904E+01 -1.07402236E+01 -7.57501011E+00  4.95464337E+00
 -9.43915140E-01  1.68009606E+00 -2.00809746E+00  8.32759110E-01  8.32759110E-01
  6.43429413E+00 -6.57825030E-01 -7.50940983E+00  1.82223000E+00  1.82223000E+00
  1.82223000E+00 -7.50940983E+00  1.82223000E+00  1.82223000E+00  1.82223000E+00
  1.08841798E+01 -1.03484442E+01 -6.33953817E+00  5.00566581E+00 -4.37335200E+00
  2.59849998E+00 -1.71289620E-01  6.59647260E-01  6.59647260E-01  3.40757010E-01
  1.87689690E-01  1.87689690E-01 -8.72848170E-01  1.13160483E+00  1.13160483E+00
 -2.60578890E-01  2.06823105E+00  2.06823105E+00 -7.02287442E+00  6.19558200E+00
  6.19558200E+00  6.19558200E+00  1.33769904E+01 -1.07402236E+01 -7.57501011E+00
  4.95464337E+00  6.14091510E-01  1.49969529E+00 -3.32556975E+00  1.09880469E+00
  1.09880469E+00  1.09880469E+00  1.08841798E+01 -1.03484442E+01 -7.57501011E+00
  4.95464337E+00 -1.05871563E+00  2.47823280E+00 -1.34845020E-01  6.68758410E-01
  6.68758410E-01  3.40392564E+00 -9.89835336E+00  2.97934605E+00  2.61490005E+00
 -5.09313285E+00  6.08442597E+00 -4.02166161E+00  3.39299226E+00  1.08841798E+01
 -1.03484442E+01 -6.33953817E+00  5.00566581E+00 -4.37335200E+00  2.59849998E+00
 -1.71289620E-01  6.59647260E-01  6.59647260E-01  3.40757010E-01  1.87689690E-01
  1.87689690E-01 -8.72848170E-01  1.13160483E+00  1.13160483E+00 -2.60578890E-01
  2.06823105E+00  2.06823105E+00 -7.02287442E+00  6.19558200E+00  6.19558200E+00
  6.19558200E+00  1.33769904E+01 -1.07402236E+01 -9.40817349E+00  5.35006728E+00
  6.94269630E-01  1.60356240E+00 -5.52135690E-01 -2.22312060E-01 -2.22312060E-01
  1.45669066E+01 -1.46033512E+01 -1.46033512E+01  9.77808618E+00 -1.06035564E+01
 -6.33953817E+00  5.00566581E+00 -4.37335200E+00  2.59849998E+00 -1.71289620E-01
  6.59647260E-01  6.59647260E-01  3.40757010E-01  1.87689690E-01  1.87689690E-01
 -8.72848170E-01  1.13160483E+00  1.13160483E+00 -2.60578890E-01  2.06823105E+00
  2.06823105E+00 -7.02287442E+00  6.19558200E+00  6.19558200E+00  6.19558200E+00
  1.33769904E+01 -1.07402236E+01 -7.57501011E+00  4.95464337E+00 -4.53735270E-01
  1.53613989E+00  3.85766091E+00  6.41424960E-01  6.41424960E-01 -1.19283176E+01
  7.79003325E+00  1.08841798E+01 -1.03484442E+01 -7.57501011E+00  4.95464337E+00
  6.14091510E-01  1.49969529E+00 -3.32556975E+00  1.09880469E+00  1.09880469E+00
  1.09880469E+00  1.08841798E+01 -1.03484442E+01 -7.57501011E+00  4.95464337E+00
 -5.64891300E-02  1.54889550E+00 -6.56002800E-02  3.11601330E-01  3.11601330E-01
 -1.17533835E+00  6.41424960E-01  6.41424960E-01  1.26663207E+01 -1.10900918E+01
 -1.71417176E+01  7.74629973E+00  7.74629973E+00  1.08841798E+01 -1.03484442E+01
 -7.57501011E+00  4.95464337E+00  3.88134990E-01  2.04818652E+00 -2.24316513E+00
  2.02631976E+00  2.02631976E+00 -5.68353537E+00  3.52237059E+00  1.08841798E+01
 -1.03484442E+01 -7.57501011E+00  4.95464337E+00 -4.37335200E-02  1.78214094E+00
 -6.25024890E-01  5.37557850E-01  5.37557850E-01  2.15023140E-01 -2.28872088E+00
  2.42356590E+00 -3.10507992E+00  2.60578890E+00 -1.95343056E+00  2.36343231E+00
 -3.10507992E+00  2.60578890E+00 -2.28872088E+00  2.42356590E+00  1.08841798E+01
 -1.03484442E+01 -6.33953817E+00  5.00566581E+00 -4.37335200E+00  2.59849998E+00
 -1.71289620E-01  6.59647260E-01  6.59647260E-01  3.40757010E-01  1.87689690E-01
  1.87689690E-01 -8.72848170E-01  1.13160483E+00  1.13160483E+00 -2.60578890E-01
  2.06823105E+00  2.06823105E+00 -7.02287442E+00  6.19558200E+00  6.19558200E+00
  6.19558200E+00  1.33769904E+01 -1.07402236E+01 -7.57501011E+00  4.95464337E+00
 -4.31868510E-01  1.60356240E+00  6.23202660E-01  4.39157430E-01  4.39157430E-01
  3.28001400E-02  8.01781200E-01  8.01781200E-01 -4.98744351E+00 -9.76715280E-01
  1.24640532E+00  1.24640532E+00  1.24640532E+00  1.08841798E+01 -1.03484442E+01
 -7.57501011E+00  4.95464337E+00 -4.37335200E-02  1.78214094E+00 -6.25024890E-01
  5.37557850E-01  5.37557850E-01  2.15023140E-01 -2.28872088E+00  2.42356590E+00
 -3.10507992E+00  2.60578890E+00 -1.95343056E+00  2.36343231E+00 -3.10507992E+00
  2.60578890E+00 -2.28872088E+00  2.42356590E+00  1.08841798E+01 -1.03484442E+01
 -7.57501011E+00  4.95464337E+00 -2.55112200E-02  1.59627348E+00 -2.76978960E-01
  5.37557850E-01  5.37557850E-01 -2.00445300E-02 -3.47317038E+00  3.09596877E+00
 -4.26584043E+00  3.01761288E+00  5.87851398E+00 -1.01662212E+01  7.27434216E+00
 -4.26584043E+00  3.01761288E+00 -3.47317038E+00  3.09596877E+00  1.08841798E+01
 -1.03484442E+01 -6.33953817E+00  5.00566581E+00 -4.37335200E+00  2.59849998E+00
 -1.71289620E-01  6.59647260E-01  6.59647260E-01  3.40757010E-01  1.87689690E-01
  1.87689690E-01 -8.72848170E-01  1.13160483E+00  1.13160483E+00 -2.60578890E-01
  2.06823105E+00  2.06823105E+00 -7.02287442E+00  6.19558200E+00  6.19558200E+00
  6.19558200E+00  1.33769904E+01 -1.07402236E+01 -7.57501011E+00  4.95464337E+00
 -4.59201960E-01  1.27191654E+00  1.27191654E+00  1.08841798E+01 -1.03484442E+01
 -7.57501011E+00  4.95464337E+00 -1.59445125E+00  1.76574087E+00  5.43935655E+00
 -5.41202310E-01 -5.81655816E+00  1.44138393E+00  1.44138393E+00  1.44138393E+00
 -5.81655816E+00  1.44138393E+00  1.44138393E+00  1.44138393E+00  1.08841798E+01
 -1.03484442E+01 -7.57501011E+00  4.95464337E+00 -1.08787131E+00  1.58351787E+00
  2.37436569E+00  3.40757010E-01 -5.83842492E+00  1.60720686E+00  1.60720686E+00
  1.60720686E+00 -7.83558900E-01  4.30046280E-01  4.30046280E-01 -1.20267180E+00
  3.38934780E-01  3.38934780E-01  3.38934780E-01  1.08841798E+01 -1.03484442E+01
 -7.57501011E+00  4.95464337E+00 -7.08847470E-01  1.83498561E+00  6.65842842E+00
  7.83558900E-02 -4.44259674E+00  1.16987166E+00  1.16987166E+00  1.16987166E+00
 -1.23200970E+01  7.47478746E+00  1.08841798E+01 -1.03484442E+01 -7.57501011E+00
  4.95464337E+00  3.42579240E-01  1.60538463E+00 -8.41870260E-01  7.32536460E-01
  7.32536460E-01 -4.84713180E-01 -6.94451853E+00  6.64931727E+00  3.74832711E+00
  2.53654416E+00 -1.04359112E+01  2.35432116E+00  2.09009781E+00  1.08841798E+01
 -1.03484442E+01 -9.40817349E+00  5.35006728E+00  6.94269630E-01  1.60356240E+00
 -5.52135690E-01 -2.22312060E-01 -2.22312060E-01  1.45669066E+01 -1.46033512E+01
 -1.46033512E+01  9.77808618E+00 -1.06035564E+01 -7.57501011E+00  4.95464337E+00
 -1.59445125E+00  1.76574087E+00  5.43935655E+00 -5.41202310E-01 -5.81655816E+00
  1.44138393E+00  1.44138393E+00  1.44138393E+00 -5.81655816E+00  1.44138393E+00
  1.44138393E+00  1.44138393E+00  1.08841798E+01 -1.03484442E+01 -7.57501011E+00
  4.95464337E+00 -4.53735270E-01  1.53613989E+00  3.85766091E+00  6.41424960E-01
  6.41424960E-01 -1.19283176E+01  7.79003325E+00  1.08841798E+01 -1.03484442E+01
 -7.57501011E+00  4.95464337E+00 -4.53735270E-01  1.53613989E+00  3.85766091E+00
  6.41424960E-01  6.41424960E-01 -1.19283176E+01  7.79003325E+00  1.08841798E+01
 -1.03484442E+01 -7.57501011E+00  4.95464337E+00  6.14091510E-01  1.49969529E+00
 -3.32556975E+00  1.09880469E+00  1.09880469E+00  1.09880469E+00  1.08841798E+01
 -1.03484442E+01 -7.57501011E+00  4.95464337E+00 -1.08787131E+00  1.58351787E+00
  2.37436569E+00  3.40757010E-01 -5.83842492E+00  1.60720686E+00  1.60720686E+00
  1.60720686E+00 -7.83558900E-01  4.30046280E-01  4.30046280E-01 -1.20267180E+00
  3.38934780E-01  3.38934780E-01  3.38934780E-01  1.08841798E+01 -1.03484442E+01
 -7.57501011E+00  4.95464337E+00  2.60578890E-01  1.90969704E+00 -3.71917143E+00
  1.45231731E+00  1.45231731E+00  1.29924999E+01 -1.08076461E+01 -1.67481159E+01
  7.64607708E+00  7.64607708E+00  1.08841798E+01 -1.03484442E+01 -6.33953817E+00
  5.00566581E+00 -4.80522051E+00  2.84267880E+00 -1.27556100E-02  5.95869210E-01
  5.95869210E-01  7.10669700E-01  5.19335550E-01  5.19335550E-01  8.85603780E-01
  1.25187201E+00  1.25187201E+00 -9.64870785E+00  6.29762688E+00  1.47163295E+01
 -1.57203782E+01  8.15994594E+00  8.15994594E+00 -1.57203782E+01  8.15994594E+00
  8.15994594E+00  1.33769904E+01 -1.07402236E+01 -4.64304204E+00  3.49868160E-01
  7.12491930E-01  7.12491930E-01  3.44401470E-01  3.88134990E-01  3.88134990E-01
 -1.27556100E-01  4.61024190E-01  4.61024190E-01 -4.84713180E-01  1.16804943E+00
  1.07438681E+01 -1.04741780E+01 -7.57501011E+00  4.95464337E+00 -5.64891300E-02
  1.54889550E+00 -6.56002800E-02  3.11601330E-01  3.11601330E-01 -1.17533835E+00
  6.41424960E-01  6.41424960E-01  1.26663207E+01 -1.10900918E+01 -1.71417176E+01
  7.74629973E+00  7.74629973E+00  1.08841798E+01 -1.03484442E+01 -7.57501011E+00
  4.95464337E+00 -1.08787131E+00  1.58351787E+00  2.37436569E+00  3.40757010E-01
 -5.83842492E+00  1.60720686E+00  1.60720686E+00  1.60720686E+00 -7.83558900E-01
  4.30046280E-01  4.30046280E-01 -1.20267180E+00  3.38934780E-01  3.38934780E-01
  3.38934780E-01  1.08841798E+01 -1.03484442E+01 -7.57501011E+00  4.95464337E+00
 -4.59201960E-01  1.27191654E+00  1.27191654E+00  1.08841798E+01 -1.03484442E+01
 -7.57501011E+00  4.95464337E+00 -1.59445125E+00  1.76574087E+00  5.43935655E+00
 -5.41202310E-01 -5.81655816E+00  1.44138393E+00  1.44138393E+00  1.44138393E+00
 -5.81655816E+00  1.44138393E+00  1.44138393E+00  1.44138393E+00  1.08841798E+01
 -1.03484442E+01 -7.57501011E+00  4.95464337E+00 -1.59445125E+00  1.76574087E+00
  5.43935655E+00 -5.41202310E-01 -5.81655816E+00  1.44138393E+00  1.44138393E+00
  1.44138393E+00 -5.81655816E+00  1.44138393E+00  1.44138393E+00  1.44138393E+00
  1.08841798E+01 -1.03484442E+01 -6.33953817E+00  5.00566581E+00 -4.80522051E+00
  2.84267880E+00 -1.27556100E-02  5.95869210E-01  5.95869210E-01  7.10669700E-01
  5.19335550E-01  5.19335550E-01  8.85603780E-01  1.25187201E+00  1.25187201E+00
 -9.64870785E+00  6.29762688E+00  1.47163295E+01 -1.57203782E+01  8.15994594E+00
  8.15994594E+00 -1.57203782E+01  8.15994594E+00  8.15994594E+00  1.33769904E+01
 -1.07402236E+01 -9.40817349E+00  5.35006728E+00  7.23425310E-01  2.01356415E+00
  1.02044880E+00 -3.15245790E-01 -3.15245790E-01  2.47823280E-01 -7.74447750E-01
 -7.74447750E-01  1.46762404E+01 -1.49204192E+01 -1.49204192E+01  9.77808618E+00
 -1.06035564E+01 -7.57501011E+00  4.95464337E+00 -4.37335200E-02  1.78214094E+00
 -6.25024890E-01  5.37557850E-01  5.37557850E-01  2.15023140E-01 -2.28872088E+00
  2.42356590E+00 -3.10507992E+00  2.60578890E+00 -1.95343056E+00  2.36343231E+00
 -3.10507992E+00  2.60578890E+00 -2.28872088E+00  2.42356590E+00  1.08841798E+01
 -1.03484442E+01 -7.57501011E+00  4.95464337E+00 -9.43915140E-01  1.68009606E+00
 -2.00809746E+00  8.32759110E-01  8.32759110E-01  6.43429413E+00 -6.57825030E-01
 -7.50940983E+00  1.82223000E+00  1.82223000E+00  1.82223000E+00 -7.50940983E+00
  1.82223000E+00  1.82223000E+00  1.82223000E+00  1.08841798E+01 -1.03484442E+01
 -7.57501011E+00  4.95464337E+00 -7.08847470E-01  1.83498561E+00  6.65842842E+00
  7.83558900E-02 -4.44259674E+00  1.16987166E+00  1.16987166E+00  1.16987166E+00
 -1.23200970E+01  7.47478746E+00  1.08841798E+01 -1.03484442E+01 -6.33953817E+00
  5.00566581E+00 -4.80522051E+00  2.84267880E+00 -1.27556100E-02  5.95869210E-01
  5.95869210E-01  7.10669700E-01  5.19335550E-01  5.19335550E-01  8.85603780E-01
  1.25187201E+00  1.25187201E+00 -9.64870785E+00  6.29762688E+00  1.47163295E+01
 -1.57203782E+01  8.15994594E+00  8.15994594E+00 -1.57203782E+01  8.15994594E+00
  8.15994594E+00  1.33769904E+01 -1.07402236E+01 -7.57501011E+00  4.95464337E+00
  2.60578890E-01  1.90969704E+00 -3.71917143E+00  1.45231731E+00  1.45231731E+00
  1.29924999E+01 -1.08076461E+01 -1.67481159E+01  7.64607708E+00  7.64607708E+00
  1.08841798E+01 -1.03484442E+01 -4.64304204E+00  3.49868160E-01  7.12491930E-01
  7.12491930E-01  3.44401470E-01  3.88134990E-01  3.88134990E-01 -1.27556100E-01
  4.61024190E-01  4.61024190E-01 -4.84713180E-01  1.16804943E+00  1.07438681E+01
 -1.04741780E+01 -7.57501011E+00  4.95464337E+00  6.14091510E-01  1.49969529E+00
 -3.32556975E+00  1.09880469E+00  1.09880469E+00  1.09880469E+00  1.08841798E+01
 -1.03484442E+01 -7.57501011E+00  4.95464337E+00 -5.01113250E-01  2.04636429E+00
 -9.11115000E-02  6.17735970E-01  6.17735970E-01 -2.57845545E+00 -2.98481274E+00
  3.75743826E+00 -6.22838214E+00  6.21744876E+00  2.51467740E+00 -4.73962023E+00
  2.86454556E+00 -2.06640882E+00  2.58209991E+00 -3.59343756E+00  2.63676681E+00
 -4.34966301E+00  3.09779100E+00  2.26503189E+00  1.08841798E+01 -1.03484442E+01
 -6.33953817E+00  5.00566581E+00 -4.80522051E+00  2.84267880E+00 -1.27556100E-02
  5.95869210E-01  5.95869210E-01  7.10669700E-01  5.19335550E-01  5.19335550E-01
  8.85603780E-01  1.25187201E+00  1.25187201E+00 -9.64870785E+00  6.29762688E+00
  1.47163295E+01 -1.57203782E+01  8.15994594E+00  8.15994594E+00 -1.57203782E+01
  8.15994594E+00  8.15994594E+00  1.33769904E+01 -1.07402236E+01 -6.33953817E+00
  5.00566581E+00 -4.37335200E+00  2.59849998E+00 -1.71289620E-01  6.59647260E-01
  6.59647260E-01  3.40757010E-01  1.87689690E-01  1.87689690E-01 -8.72848170E-01
  1.13160483E+00  1.13160483E+00 -2.60578890E-01  2.06823105E+00  2.06823105E+00
 -7.02287442E+00  6.19558200E+00  6.19558200E+00  6.19558200E+00  1.33769904E+01
 -1.07402236E+01 -7.57501011E+00  4.95464337E+00  6.14091510E-01  1.49969529E+00
 -3.32556975E+00  1.09880469E+00  1.09880469E+00  1.09880469E+00  1.08841798E+01
 -1.03484442E+01 -7.57501011E+00  4.95464337E+00 -1.59445125E+00  1.76574087E+00
  5.43935655E+00 -5.41202310E-01 -5.81655816E+00  1.44138393E+00  1.44138393E+00
  1.44138393E+00 -5.81655816E+00  1.44138393E+00  1.44138393E+00  1.44138393E+00
  1.08841798E+01 -1.03484442E+01 -7.57501011E+00  4.95464337E+00 -4.37335200E-02
  1.78214094E+00 -6.25024890E-01  5.37557850E-01  5.37557850E-01  2.15023140E-01
 -2.28872088E+00  2.42356590E+00 -3.10507992E+00  2.60578890E+00 -1.95343056E+00
  2.36343231E+00 -3.10507992E+00  2.60578890E+00 -2.28872088E+00  2.42356590E+00
  1.08841798E+01 -1.03484442E+01 -7.57501011E+00  4.95464337E+00 -1.08787131E+00
  1.58351787E+00  2.37436569E+00  3.40757010E-01 -5.83842492E+00  1.60720686E+00
  1.60720686E+00  1.60720686E+00 -7.83558900E-01  4.30046280E-01  4.30046280E-01
 -1.20267180E+00  3.38934780E-01  3.38934780E-01  3.38934780E-01  1.08841798E+01
 -1.03484442E+01 -7.57501011E+00  4.95464337E+00 -4.53735270E-01  1.53613989E+00
  3.85766091E+00  6.41424960E-01  6.41424960E-01 -1.19283176E+01  7.79003325E+00
  1.08841798E+01 -1.03484442E+01 -4.64304204E+00  3.49868160E-01  7.12491930E-01
  7.12491930E-01  3.44401470E-01  3.88134990E-01  3.88134990E-01 -1.27556100E-01
  4.61024190E-01  4.61024190E-01 -4.84713180E-01  1.16804943E+00  1.07438681E+01
 -1.04741780E+01 -7.57501011E+00  4.95464337E+00 -2.55112200E-02  1.59627348E+00
 -2.76978960E-01  5.37557850E-01  5.37557850E-01 -2.00445300E-02 -3.47317038E+00
  3.09596877E+00 -4.26584043E+00  3.01761288E+00  5.87851398E+00 -1.01662212E+01
  7.27434216E+00 -4.26584043E+00  3.01761288E+00 -3.47317038E+00  3.09596877E+00
  1.08841798E+01 -1.03484442E+01 -7.57501011E+00  4.95464337E+00  2.60578890E-01
  1.90969704E+00 -3.71917143E+00  1.45231731E+00  1.45231731E+00  1.29924999E+01
 -1.08076461E+01 -1.67481159E+01  7.64607708E+00  7.64607708E+00  1.08841798E+01
 -1.03484442E+01 -7.57501011E+00  4.95464337E+00 -4.53735270E-01  1.53613989E+00
  3.85766091E+00  6.41424960E-01  6.41424960E-01 -1.19283176E+01  7.79003325E+00
  1.08841798E+01 -1.03484442E+01 -7.57501011E+00  4.95464337E+00 -5.64891300E-02
  1.54889550E+00 -6.56002800E-02  3.11601330E-01  3.11601330E-01 -1.17533835E+00
  6.41424960E-01  6.41424960E-01  1.26663207E+01 -1.10900918E+01 -1.71417176E+01
  7.74629973E+00  7.74629973E+00  1.08841798E+01 -1.03484442E+01 -7.57501011E+00
  4.95464337E+00  2.60578890E-01  1.90969704E+00 -3.71917143E+00  1.45231731E+00
  1.45231731E+00  1.29924999E+01 -1.08076461E+01 -1.67481159E+01  7.64607708E+00
  7.64607708E+00  1.08841798E+01 -1.03484442E+01 -7.57501011E+00  4.95464337E+00
  6.14091510E-01  1.49969529E+00 -3.32556975E+00  1.09880469E+00  1.09880469E+00
  1.09880469E+00  1.08841798E+01 -1.03484442E+01 -7.57501011E+00  4.95464337E+00
 -1.59445125E+00  1.76574087E+00  5.43935655E+00 -5.41202310E-01 -5.81655816E+00
  1.44138393E+00  1.44138393E+00  1.44138393E+00 -5.81655816E+00  1.44138393E+00
  1.44138393E+00  1.44138393E+00  1.08841798E+01 -1.03484442E+01 -7.57501011E+00
  4.95464337E+00  6.14091510E-01  1.49969529E+00 -3.32556975E+00  1.09880469E+00
  1.09880469E+00  1.09880469E+00  1.08841798E+01 -1.03484442E+01 -7.57501011E+00
  4.95464337E+00 -4.53735270E-01  1.53613989E+00  3.85766091E+00  6.41424960E-01
  6.41424960E-01 -1.19283176E+01  7.79003325E+00  1.08841798E+01 -1.03484442E+01
 -6.33953817E+00  5.00566581E+00 -4.37335200E+00  2.59849998E+00 -1.71289620E-01
  6.59647260E-01  6.59647260E-01  3.40757010E-01  1.87689690E-01  1.87689690E-01
 -8.72848170E-01  1.13160483E+00  1.13160483E+00 -2.60578890E-01  2.06823105E+00
  2.06823105E+00 -7.02287442E+00  6.19558200E+00  6.19558200E+00  6.19558200E+00
  1.33769904E+01 -1.07402236E+01 -7.57501011E+00  4.95464337E+00 -1.08787131E+00
  1.58351787E+00  2.37436569E+00  3.40757010E-01 -5.83842492E+00  1.60720686E+00
  1.60720686E+00  1.60720686E+00 -7.83558900E-01  4.30046280E-01  4.30046280E-01
 -1.20267180E+00  3.38934780E-01  3.38934780E-01  3.38934780E-01  1.08841798E+01
 -1.03484442E+01 -7.57501011E+00  4.95464337E+00 -9.43915140E-01  1.68009606E+00
 -2.00809746E+00  8.32759110E-01  8.32759110E-01  6.43429413E+00 -6.57825030E-01
 -7.50940983E+00  1.82223000E+00  1.82223000E+00  1.82223000E+00 -7.50940983E+00
  1.82223000E+00  1.82223000E+00  1.82223000E+00  1.08841798E+01 -1.03484442E+01
 -7.57501011E+00  4.95464337E+00 -4.59201960E-01  1.27191654E+00  1.27191654E+00
  1.08841798E+01 -1.03484442E+01 -7.57501011E+00  4.95464337E+00 -9.43915140E-01
  1.68009606E+00 -2.00809746E+00  8.32759110E-01  8.32759110E-01  6.43429413E+00
 -6.57825030E-01 -7.50940983E+00  1.82223000E+00  1.82223000E+00  1.82223000E+00
 -7.50940983E+00  1.82223000E+00  1.82223000E+00  1.82223000E+00  1.08841798E+01
 -1.03484442E+01 -4.64304204E+00  3.49868160E-01  7.12491930E-01  7.12491930E-01
  3.44401470E-01  3.88134990E-01  3.88134990E-01 -1.27556100E-01  4.61024190E-01
  4.61024190E-01 -4.84713180E-01  1.16804943E+00  1.07438681E+01 -1.04741780E+01
 -7.57501011E+00  4.95464337E+00 -7.08847470E-01  1.83498561E+00  6.65842842E+00
  7.83558900E-02 -4.44259674E+00  1.16987166E+00  1.16987166E+00  1.16987166E+00
 -1.23200970E+01  7.47478746E+00  1.08841798E+01 -1.03484442E+01 -7.57501011E+00
  4.95464337E+00 -5.64891300E-02  1.54889550E+00 -6.56002800E-02  3.11601330E-01
  3.11601330E-01 -1.17533835E+00  6.41424960E-01  6.41424960E-01  1.26663207E+01
 -1.10900918E+01 -1.71417176E+01  7.74629973E+00  7.74629973E+00  1.08841798E+01
 -1.03484442E+01 -7.57501011E+00  4.95464337E+00 -7.08847470E-01  1.83498561E+00
  6.65842842E+00  7.83558900E-02 -4.44259674E+00  1.16987166E+00  1.16987166E+00
  1.16987166E+00 -1.23200970E+01  7.47478746E+00  1.08841798E+01 -1.03484442E+01
 -7.57501011E+00  4.95464337E+00 -1.59445125E+00  1.76574087E+00  5.43935655E+00
 -5.41202310E-01 -5.81655816E+00  1.44138393E+00  1.44138393E+00  1.44138393E+00
 -5.81655816E+00  1.44138393E+00  1.44138393E+00  1.44138393E+00  1.08841798E+01
 -1.03484442E+01 -9.40817349E+00  5.35006728E+00  6.94269630E-01  1.60356240E+00
 -5.52135690E-01 -2.22312060E-01 -2.22312060E-01  1.45669066E+01 -1.46033512E+01
 -1.46033512E+01  9.77808618E+00 -1.06035564E+01 -7.57501011E+00  4.95464337E+00
 -4.53735270E-01  1.53613989E+00  3.85766091E+00  6.41424960E-01  6.41424960E-01
 -1.19283176E+01  7.79003325E+00  1.08841798E+01 -1.03484442E+01 -7.57501011E+00
  4.95464337E+00 -4.53735270E-01  1.53613989E+00  3.85766091E+00  6.41424960E-01
  6.41424960E-01 -1.19283176E+01  7.79003325E+00  1.08841798E+01 -1.03484442E+01
 -7.57501011E+00  4.95464337E+00 -5.64891300E-02  1.54889550E+00 -6.56002800E-02
  3.11601330E-01  3.11601330E-01 -1.17533835E+00  6.41424960E-01  6.41424960E-01
  1.26663207E+01 -1.10900918E+01 -1.71417176E+01  7.74629973E+00  7.74629973E+00
  1.08841798E+01 -1.03484442E+01 -7.57501011E+00  4.95464337E+00 -4.59201960E-01
  1.27191654E+00  1.27191654E+00  1.08841798E+01 -1.03484442E+01 -7.57501011E+00
  4.95464337E+00 -4.53735270E-01  1.53613989E+00  3.85766091E+00  6.41424960E-01
  6.41424960E-01 -1.19283176E+01  7.79003325E+00  1.08841798E+01 -1.03484442E+01
 -9.40817349E+00  5.35006728E+00  7.23425310E-01  2.01356415E+00  1.02044880E+00
 -3.15245790E-01 -3.15245790E-01  2.47823280E-01 -7.74447750E-01 -7.74447750E-01
  1.46762404E+01 -1.49204192E+01 -1.49204192E+01  9.77808618E+00 -1.06035564E+01
 -7.57501011E+00  4.95464337E+00 -2.55112200E-02  1.59627348E+00 -2.76978960E-01
  5.37557850E-01  5.37557850E-01 -2.00445300E-02 -3.47317038E+00  3.09596877E+00
 -4.26584043E+00  3.01761288E+00  5.87851398E+00 -1.01662212E+01  7.27434216E+00
 -4.26584043E+00  3.01761288E+00 -3.47317038E+00  3.09596877E+00  1.08841798E+01
 -1.03484442E+01 -9.40817349E+00  5.35006728E+00  6.94269630E-01  1.60356240E+00
 -5.52135690E-01 -2.22312060E-01 -2.22312060E-01  1.45669066E+01 -1.46033512E+01
 -1.46033512E+01  9.77808618E+00 -1.06035564E+01 -7.57501011E+00  4.95464337E+00
 -2.55112200E-02  1.59627348E+00 -2.76978960E-01  5.37557850E-01  5.37557850E-01
 -2.00445300E-02 -3.47317038E+00  3.09596877E+00 -4.26584043E+00  3.01761288E+00
  5.87851398E+00 -1.01662212E+01  7.27434216E+00 -4.26584043E+00  3.01761288E+00
 -3.47317038E+00  3.09596877E+00  1.08841798E+01 -1.03484442E+01 -7.57501011E+00
  4.95464337E+00 -1.59445125E+00  1.76574087E+00  5.43935655E+00 -5.41202310E-01
 -5.81655816E+00  1.44138393E+00  1.44138393E+00  1.44138393E+00 -5.81655816E+00
  1.44138393E+00  1.44138393E+00  1.44138393E+00  1.08841798E+01 -1.03484442E+01
 -7.57501011E+00  4.95464337E+00 -1.08787131E+00  1.58351787E+00  2.37436569E+00
  3.40757010E-01 -5.83842492E+00  1.60720686E+00  1.60720686E+00  1.60720686E+00
 -7.83558900E-01  4.30046280E-01  4.30046280E-01 -1.20267180E+00  3.38934780E-01
  3.38934780E-01  3.38934780E-01  1.08841798E+01 -1.03484442E+01 -7.57501011E+00
  4.95464337E+00 -4.37335200E-02  1.78214094E+00 -6.25024890E-01  5.37557850E-01
  5.37557850E-01  2.15023140E-01 -2.28872088E+00  2.42356590E+00 -3.10507992E+00
  2.60578890E+00 -1.95343056E+00  2.36343231E+00 -3.10507992E+00  2.60578890E+00
 -2.28872088E+00  2.42356590E+00  1.08841798E+01 -1.03484442E+01 -7.57501011E+00
  4.95464337E+00 -7.08847470E-01  1.83498561E+00  6.65842842E+00  7.83558900E-02
 -4.44259674E+00  1.16987166E+00  1.16987166E+00  1.16987166E+00 -1.23200970E+01
  7.47478746E+00  1.08841798E+01 -1.03484442E+01 -7.57501011E+00  4.95464337E+00
 -5.64891300E-02  1.54889550E+00 -6.56002800E-02  3.11601330E-01  3.11601330E-01
 -1.17533835E+00  6.41424960E-01  6.41424960E-01  1.26663207E+01 -1.10900918E+01
 -1.71417176E+01  7.74629973E+00  7.74629973E+00  1.08841798E+01 -1.03484442E+01
 -7.57501011E+00  4.95464337E+00 -7.08847470E-01  1.83498561E+00  6.65842842E+00
  7.83558900E-02 -4.44259674E+00  1.16987166E+00  1.16987166E+00  1.16987166E+00
 -1.23200970E+01  7.47478746E+00  1.08841798E+01 -1.03484442E+01 -7.57501011E+00
  4.95464337E+00 -7.08847470E-01  1.83498561E+00  6.65842842E+00  7.83558900E-02
 -4.44259674E+00  1.16987166E+00  1.16987166E+00  1.16987166E+00 -1.23200970E+01
  7.47478746E+00  1.08841798E+01 -1.03484442E+01 -9.40817349E+00  5.35006728E+00
  7.23425310E-01  2.01356415E+00  1.02044880E+00 -3.15245790E-01 -3.15245790E-01
  2.47823280E-01 -7.74447750E-01 -7.74447750E-01  1.46762404E+01 -1.49204192E+01
 -1.49204192E+01  9.77808618E+00 -1.06035564E+01 -7.57501011E+00  4.95464337E+00
 -7.08847470E-01  1.83498561E+00  6.65842842E+00  7.83558900E-02 -4.44259674E+00
  1.16987166E+00  1.16987166E+00  1.16987166E+00 -1.23200970E+01  7.47478746E+00
  1.08841798E+01 -1.03484442E+01 -7.57501011E+00  4.95464337E+00  6.14091510E-01
  1.49969529E+00 -3.32556975E+00  1.09880469E+00  1.09880469E+00  1.09880469E+00
  1.08841798E+01 -1.03484442E+01 -7.57501011E+00  4.95464337E+00  3.42579240E-01
  1.60538463E+00 -8.41870260E-01  7.32536460E-01  7.32536460E-01 -4.84713180E-01
 -6.94451853E+00  6.64931727E+00  3.74832711E+00  2.53654416E+00 -1.04359112E+01
  2.35432116E+00  2.09009781E+00  1.08841798E+01 -1.03484442E+01 -7.57501011E+00
  4.95464337E+00 -4.53735270E-01  1.53613989E+00  3.85766091E+00  6.41424960E-01
  6.41424960E-01 -1.19283176E+01  7.79003325E+00  1.08841798E+01 -1.03484442E+01
 -7.57501011E+00  4.95464337E+00  3.88134990E-01  2.04818652E+00 -2.24316513E+00
  2.02631976E+00  2.02631976E+00 -5.68353537E+00  3.52237059E+00  1.08841798E+01
 -1.03484442E+01 -7.57501011E+00  4.95464337E+00  2.60578890E-01  1.90969704E+00
 -3.71917143E+00  1.45231731E+00  1.45231731E+00  1.29924999E+01 -1.08076461E+01
 -1.67481159E+01  7.64607708E+00  7.64607708E+00  1.08841798E+01 -1.03484442E+01
 -7.57501011E+00  4.95464337E+00 -1.59445125E+00  1.76574087E+00  5.43935655E+00
 -5.41202310E-01 -5.81655816E+00  1.44138393E+00  1.44138393E+00  1.44138393E+00
 -5.81655816E+00  1.44138393E+00  1.44138393E+00  1.44138393E+00  1.08841798E+01
 -1.03484442E+01 -7.57501011E+00  4.95464337E+00  2.60578890E-01  1.90969704E+00
 -3.71917143E+00  1.45231731E+00  1.45231731E+00  1.29924999E+01 -1.08076461E+01
 -1.67481159E+01  7.64607708E+00  7.64607708E+00  1.08841798E+01 -1.03484442E+01
 -6.33953817E+00  5.00566581E+00 -4.80522051E+00  2.84267880E+00 -1.27556100E-02
  5.95869210E-01  5.95869210E-01  7.10669700E-01  5.19335550E-01  5.19335550E-01
  8.85603780E-01  1.25187201E+00  1.25187201E+00 -9.64870785E+00  6.29762688E+00
  1.47163295E+01 -1.57203782E+01  8.15994594E+00  8.15994594E+00 -1.57203782E+01
  8.15994594E+00  8.15994594E+00  1.33769904E+01 -1.07402236E+01 -7.57501011E+00
  4.95464337E+00 -4.37335200E-02  1.78214094E+00 -6.25024890E-01  5.37557850E-01
  5.37557850E-01  2.15023140E-01 -2.28872088E+00  2.42356590E+00 -3.10507992E+00
  2.60578890E+00 -1.95343056E+00  2.36343231E+00 -3.10507992E+00  2.60578890E+00
 -2.28872088E+00  2.42356590E+00  1.08841798E+01 -1.03484442E+01 -7.57501011E+00
  4.95464337E+00  2.60578890E-01  1.90969704E+00 -3.71917143E+00  1.45231731E+00
  1.45231731E+00  1.29924999E+01 -1.08076461E+01 -1.67481159E+01  7.64607708E+00
  7.64607708E+00  1.08841798E+01 -1.03484442E+01 -7.57501011E+00  4.95464337E+00
 -1.59445125E+00  1.76574087E+00  5.43935655E+00 -5.41202310E-01 -5.81655816E+00
  1.44138393E+00  1.44138393E+00  1.44138393E+00 -5.81655816E+00  1.44138393E+00
  1.44138393E+00  1.44138393E+00  1.08841798E+01 -1.03484442E+01 -7.57501011E+00
  4.95464337E+00  6.14091510E-01  1.49969529E+00 -3.32556975E+00  1.09880469E+00
  1.09880469E+00  1.09880469E+00  1.08841798E+01 -1.03484442E+01 -7.57501011E+00
  4.95464337E+00 -1.08787131E+00  1.58351787E+00  2.37436569E+00  3.40757010E-01
 -5.83842492E+00  1.60720686E+00  1.60720686E+00  1.60720686E+00 -7.83558900E-01
  4.30046280E-01  4.30046280E-01 -1.20267180E+00  3.38934780E-01  3.38934780E-01
  3.38934780E-01  1.08841798E+01 -1.03484442E+01 -7.57501011E+00  4.95464337E+00
 -7.08847470E-01  1.83498561E+00  6.65842842E+00  7.83558900E-02 -4.44259674E+00
  1.16987166E+00  1.16987166E+00  1.16987166E+00 -1.23200970E+01  7.47478746E+00
  1.08841798E+01 -1.03484442E+01 -6.33953817E+00  5.00566581E+00 -4.80522051E+00
  2.84267880E+00 -1.27556100E-02  5.95869210E-01  5.95869210E-01  7.10669700E-01
  5.19335550E-01  5.19335550E-01  8.85603780E-01  1.25187201E+00  1.25187201E+00
 -9.64870785E+00  6.29762688E+00  1.47163295E+01 -1.57203782E+01  8.15994594E+00
  8.15994594E+00 -1.57203782E+01  8.15994594E+00  8.15994594E+00  1.33769904E+01
 -1.07402236E+01 -7.57501011E+00  4.95464337E+00  6.14091510E-01  1.49969529E+00
 -3.32556975E+00  1.09880469E+00  1.09880469E+00  1.09880469E+00  1.08841798E+01
 -1.03484442E+01 -6.33953817E+00  5.00566581E+00 -4.37335200E+00  2.59849998E+00
 -1.71289620E-01  6.59647260E-01  6.59647260E-01  3.40757010E-01  1.87689690E-01
  1.87689690E-01 -8.72848170E-01  1.13160483E+00  1.13160483E+00 -2.60578890E-01
  2.06823105E+00  2.06823105E+00 -7.02287442E+00  6.19558200E+00  6.19558200E+00
  6.19558200E+00  1.33769904E+01 -1.07402236E+01 -7.57501011E+00  4.95464337E+00
 -1.59445125E+00  1.76574087E+00  5.43935655E+00 -5.41202310E-01 -5.81655816E+00
  1.44138393E+00  1.44138393E+00  1.44138393E+00 -5.81655816E+00  1.44138393E+00
  1.44138393E+00  1.44138393E+00  1.08841798E+01 -1.03484442E+01 -7.57501011E+00
  4.95464337E+00 -4.59201960E-01  1.27191654E+00  1.27191654E+00  1.08841798E+01
 -1.03484442E+01 -7.57501011E+00  4.95464337E+00 -1.08787131E+00  1.58351787E+00
  2.37436569E+00  3.40757010E-01 -5.83842492E+00  1.60720686E+00  1.60720686E+00
  1.60720686E+00 -7.83558900E-01  4.30046280E-01  4.30046280E-01 -1.20267180E+00
  3.38934780E-01  3.38934780E-01  3.38934780E-01  1.08841798E+01 -1.03484442E+01
 -7.57501011E+00  4.95464337E+00 -9.43915140E-01  1.68009606E+00 -2.00809746E+00
  8.32759110E-01  8.32759110E-01  6.43429413E+00 -6.57825030E-01 -7.50940983E+00
  1.82223000E+00  1.82223000E+00  1.82223000E+00 -7.50940983E+00  1.82223000E+00
  1.82223000E+00  1.82223000E+00  1.08841798E+01 -1.03484442E+01 -7.57501011E+00
  4.95464337E+00  3.88134990E-01  2.04818652E+00 -2.24316513E+00  2.02631976E+00
  2.02631976E+00 -5.68353537E+00  3.52237059E+00  1.08841798E+01 -1.03484442E+01
 -7.57501011E+00  4.95464337E+00 -1.08787131E+00  1.58351787E+00  2.37436569E+00
  3.40757010E-01 -5.83842492E+00  1.60720686E+00  1.60720686E+00  1.60720686E+00
 -7.83558900E-01  4.30046280E-01  4.30046280E-01 -1.20267180E+00  3.38934780E-01
  3.38934780E-01  3.38934780E-01  1.08841798E+01 -1.03484442E+01 -7.57501011E+00
  4.95464337E+00 -4.31868510E-01  1.60356240E+00  6.23202660E-01  4.39157430E-01
  4.39157430E-01  3.28001400E-02  8.01781200E-01  8.01781200E-01 -4.98744351E+00
 -9.76715280E-01  1.24640532E+00  1.24640532E+00  1.24640532E+00  1.08841798E+01
 -1.03484442E+01 -7.57501011E+00  4.95464337E+00 -4.53735270E-01  1.53613989E+00
  3.85766091E+00  6.41424960E-01  6.41424960E-01 -1.19283176E+01  7.79003325E+00
  1.08841798E+01 -1.03484442E+01 -9.40817349E+00  5.35006728E+00  6.94269630E-01
  1.60356240E+00 -5.52135690E-01 -2.22312060E-01 -2.22312060E-01  1.45669066E+01
 -1.46033512E+01 -1.46033512E+01  9.77808618E+00 -1.06035564E+01 -6.33953817E+00
  5.00566581E+00 -4.80522051E+00  2.84267880E+00 -1.27556100E-02  5.95869210E-01
  5.95869210E-01  7.10669700E-01  5.19335550E-01  5.19335550E-01  8.85603780E-01
  1.25187201E+00  1.25187201E+00 -9.64870785E+00  6.29762688E+00  1.47163295E+01
 -1.57203782E+01  8.15994594E+00  8.15994594E+00 -1.57203782E+01  8.15994594E+00
  8.15994594E+00  1.33769904E+01 -1.07402236E+01 -9.40817349E+00  5.35006728E+00
  6.94269630E-01  1.60356240E+00 -5.52135690E-01 -2.22312060E-01 -2.22312060E-01
  1.45669066E+01 -1.46033512E+01 -1.46033512E+01  9.77808618E+00 -1.06035564E+01
 -7.57501011E+00  4.95464337E+00 -9.43915140E-01  1.68009606E+00 -2.00809746E+00
  8.32759110E-01  8.32759110E-01  6.43429413E+00 -6.57825030E-01 -7.50940983E+00
  1.82223000E+00  1.82223000E+00  1.82223000E+00 -7.50940983E+00  1.82223000E+00
  1.82223000E+00  1.82223000E+00  1.08841798E+01 -1.03484442E+01 -7.57501011E+00
  4.95464337E+00 -2.55112200E-02  1.59627348E+00 -2.76978960E-01  5.37557850E-01
  5.37557850E-01 -2.00445300E-02 -3.47317038E+00  3.09596877E+00 -4.26584043E+00
  3.01761288E+00  5.87851398E+00 -1.01662212E+01  7.27434216E+00 -4.26584043E+00
  3.01761288E+00 -3.47317038E+00  3.09596877E+00  1.08841798E+01 -1.03484442E+01
 -9.40817349E+00  5.35006728E+00  6.94269630E-01  1.60356240E+00 -5.52135690E-01
 -2.22312060E-01 -2.22312060E-01  1.45669066E+01 -1.46033512E+01 -1.46033512E+01
  9.77808618E+00 -1.06035564E+01 -6.33953817E+00  5.00566581E+00 -4.37335200E+00
  2.59849998E+00 -1.71289620E-01  6.59647260E-01  6.59647260E-01  3.40757010E-01
  1.87689690E-01  1.87689690E-01 -8.72848170E-01  1.13160483E+00  1.13160483E+00
 -2.60578890E-01  2.06823105E+00  2.06823105E+00 -7.02287442E+00  6.19558200E+00
  6.19558200E+00  6.19558200E+00  1.33769904E+01 -1.07402236E+01 -7.57501011E+00
  4.95464337E+00 -9.43915140E-01  1.68009606E+00 -2.00809746E+00  8.32759110E-01
  8.32759110E-01  6.43429413E+00 -6.57825030E-01 -7.50940983E+00  1.82223000E+00
  1.82223000E+00  1.82223000E+00 -7.50940983E+00  1.82223000E+00  1.82223000E+00
  1.82223000E+00  1.08841798E+01 -1.03484442E+01 -7.57501011E+00  4.95464337E+00
 -5.64891300E-02  1.54889550E+00 -6.56002800E-02  3.11601330E-01  3.11601330E-01
 -1.17533835E+00  6.41424960E-01  6.41424960E-01  1.26663207E+01 -1.10900918E+01
 -1.71417176E+01  7.74629973E+00  7.74629973E+00  1.08841798E+01 -1.03484442E+01
 -7.57501011E+00  4.95464337E+00 -4.37335200E-02  1.78214094E+00 -6.25024890E-01
  5.37557850E-01  5.37557850E-01  2.15023140E-01 -2.28872088E+00  2.42356590E+00
 -3.10507992E+00  2.60578890E+00 -1.95343056E+00  2.36343231E+00 -3.10507992E+00
  2.60578890E+00 -2.28872088E+00  2.42356590E+00  1.08841798E+01 -1.03484442E+01
 -7.57501011E+00  4.95464337E+00 -7.08847470E-01  1.83498561E+00  6.65842842E+00
  7.83558900E-02 -4.44259674E+00  1.16987166E+00  1.16987166E+00  1.16987166E+00
 -1.23200970E+01  7.47478746E+00  1.08841798E+01 -1.03484442E+01 -7.57501011E+00
  4.95464337E+00 -4.53735270E-01  1.53613989E+00  3.85766091E+00  6.41424960E-01
  6.41424960E-01 -1.19283176E+01  7.79003325E+00  1.08841798E+01 -1.03484442E+01
 -7.57501011E+00  4.95464337E+00 -9.43915140E-01  1.68009606E+00 -2.00809746E+00
  8.32759110E-01  8.32759110E-01  6.43429413E+00 -6.57825030E-01 -7.50940983E+00
  1.82223000E+00  1.82223000E+00  1.82223000E+00 -7.50940983E+00  1.82223000E+00
  1.82223000E+00  1.82223000E+00  1.08841798E+01 -1.03484442E+01 -9.40817349E+00
  5.35006728E+00  7.23425310E-01  2.01356415E+00  1.02044880E+00 -3.15245790E-01
 -3.15245790E-01  2.47823280E-01 -7.74447750E-01 -7.74447750E-01  1.46762404E+01
 -1.49204192E+01 -1.49204192E+01  9.77808618E+00 -1.06035564E+01 -7.57501011E+00
  4.95464337E+00 -1.08787131E+00  1.58351787E+00  2.37436569E+00  3.40757010E-01
 -5.83842492E+00  1.60720686E+00  1.60720686E+00  1.60720686E+00 -7.83558900E-01
  4.30046280E-01  4.30046280E-01 -1.20267180E+00  3.38934780E-01  3.38934780E-01
  3.38934780E-01  1.08841798E+01 -1.03484442E+01 -4.64304204E+00  3.49868160E-01
  7.12491930E-01  7.12491930E-01  3.44401470E-01  3.88134990E-01  3.88134990E-01
 -1.27556100E-01  4.61024190E-01  4.61024190E-01 -4.84713180E-01  1.16804943E+00
  1.07438681E+01 -1.04741780E+01 -6.33953817E+00  5.00566581E+00 -4.80522051E+00
  2.84267880E+00 -1.27556100E-02  5.95869210E-01  5.95869210E-01  7.10669700E-01
  5.19335550E-01  5.19335550E-01  8.85603780E-01  1.25187201E+00  1.25187201E+00
 -9.64870785E+00  6.29762688E+00  1.47163295E+01 -1.57203782E+01  8.15994594E+00
  8.15994594E+00 -1.57203782E+01  8.15994594E+00  8.15994594E+00  1.33769904E+01
 -1.07402236E+01 -6.33953817E+00  5.00566581E+00 -4.80522051E+00  2.84267880E+00
 -1.27556100E-02  5.95869210E-01  5.95869210E-01  7.10669700E-01  5.19335550E-01
  5.19335550E-01  8.85603780E-01  1.25187201E+00  1.25187201E+00 -9.64870785E+00
  6.29762688E+00  1.47163295E+01 -1.57203782E+01  8.15994594E+00  8.15994594E+00
 -1.57203782E+01  8.15994594E+00  8.15994594E+00  1.33769904E+01 -1.07402236E+01
 -6.96274083E+00  4.88539863E+00 -3.79023840E+00  2.47458834E+00 -4.18930677E+00
  1.86414129E+00  1.86414129E+00  1.30344112E+01 -1.09516023E+01 -1.65531373E+01
  7.56225450E+00  7.56225450E+00  1.46689515E+01 -1.48457078E+01 -1.48457078E+01
  1.41349106E+01  1.50015085E+01  9.19178368E+00  1.82223000E+01  1.82223000E+01
  1.82223000E+01  1.82223000E+01  1.82223000E+01  1.82223000E+01  1.82223000E+01
  1.82223000E+01  1.82223000E+01  1.82223000E+01  1.82223000E+01  1.82223000E+01
  1.82223000E+01  1.82223000E+01  1.82223000E+01  1.82223000E+01  1.82223000E+01
  1.82223000E+01  1.82223000E+01  1.82223000E+01  1.82223000E+01  1.82223000E+01
  1.82223000E+01  1.82223000E+01  1.82223000E+01  1.82223000E+01  1.82223000E+01
  1.82223000E+01  1.82223000E+01  1.82223000E+01  1.82223000E+01  1.82223000E+01
  1.82223000E+01  1.82223000E+01  1.82223000E+01  1.82223000E+01  1.82223000E+01
  1.82223000E+01  1.82223000E+01  1.82223000E+01  1.82223000E+01  1.82223000E+01
  1.82223000E+01  1.82223000E+01  1.82223000E+01  1.82223000E+01  1.82223000E+01
  1.82223000E+01  1.82223000E+01  1.82223000E+01  1.82223000E+01  1.82223000E+01
  1.82223000E+01  1.82223000E+01  1.82223000E+01  1.82223000E+01  1.82223000E+01
  1.82223000E+01  1.82223000E+01  1.82223000E+01  1.82223000E+01  1.82223000E+01
  1.82223000E+01  1.82223000E+01  1.82223000E+01  1.82223000E+01  1.82223000E+01
  1.82223000E+01  1.82223000E+01  1.82223000E+01  1.82223000E+01  1.82223000E+01
  1.82223000E+01  1.82223000E+01  1.82223000E+01  1.82223000E+01  1.82223000E+01
  1.82223000E+01  1.82223000E+01  1.82223000E+01  1.82223000E+01  1.82223000E+01
  1.82223000E+01  1.82223000E+01  1.82223000E+01  1.82223000E+01  1.82223000E+01
  1.82223000E+01  1.82223000E+01  1.82223000E+01  1.82223000E+01  1.82223000E+01
  1.82223000E+01  1.82223000E+01  1.82223000E+01  1.82223000E+01  1.82223000E+01
  1.82223000E+01  1.82223000E+01  1.82223000E+01  1.82223000E+01  1.82223000E+01
  1.82223000E+01  1.82223000E+01  1.82223000E+01  1.82223000E+01  1.82223000E+01
  1.82223000E+01  1.82223000E+01  1.82223000E+01  1.82223000E+01  1.82223000E+01
  1.82223000E+01  1.82223000E+01  1.82223000E+01  1.82223000E+01  1.82223000E+01
  1.82223000E+01  1.82223000E+01  1.82223000E+01  1.82223000E+01  1.82223000E+01
  1.82223000E+01  1.82223000E+01  1.82223000E+01  1.82223000E+01  1.82223000E+01
  1.82223000E+01  1.82223000E+01  1.82223000E+01  1.82223000E+01  1.82223000E+01
 -1.82223000E+01 -1.82223000E+01 -1.82223000E+01 -1.82223000E+01 -1.82223000E+01
 -1.82223000E+01 -1.82223000E+01 -1.82223000E+01 -1.82223000E+01 -1.82223000E+01
 -1.82223000E+01 -1.82223000E+01 -1.82223000E+01 -1.82223000E+01 -1.82223000E+01
 -1.82223000E+01 -1.82223000E+01 -1.82223000E+01 -1.82223000E+01 -1.82223000E+01
 -1.82223000E+01 -1.82223000E+01 -1.82223000E+01 -1.82223000E+01 -1.82223000E+01
 -1.82223000E+01 -1.82223000E+01 -1.82223000E+01 -1.82223000E+01 -1.82223000E+01
 -1.82223000E+01 -1.82223000E+01 -1.82223000E+01 -1.82223000E+01 -1.82223000E+01
 -1.82223000E+01 -1.82223000E+01 -1.82223000E+01 -1.82223000E+01 -1.82223000E+01
 -1.82223000E+01 -1.82223000E+01 -1.82223000E+01 -1.82223000E+01 -1.82223000E+01
 -1.82223000E+01 -1.82223000E+01 -1.82223000E+01 -1.82223000E+01 -1.82223000E+01
 -1.82223000E+01 -1.82223000E+01 -1.82223000E+01 -1.82223000E+01 -1.82223000E+01
 -1.82223000E+01 -1.82223000E+01 -1.82223000E+01 -1.82223000E+01 -1.82223000E+01
 -1.82223000E+01 -1.82223000E+01 -1.82223000E+01 -1.82223000E+01 -1.82223000E+01
 -1.82223000E+01 -1.82223000E+01 -1.82223000E+01 -1.82223000E+01 -1.82223000E+01
 -1.82223000E+01 -1.82223000E+01 -1.82223000E+01 -1.82223000E+01 -1.82223000E+01
 -1.82223000E+01 -1.82223000E+01 -1.82223000E+01 -1.82223000E+01 -1.82223000E+01
 -1.82223000E+01 -1.82223000E+01 -1.82223000E+01 -1.82223000E+01 -1.82223000E+01
 -1.82223000E+01 -1.82223000E+01 -1.82223000E+01 -1.82223000E+01 -1.82223000E+01
 -1.82223000E+01 -1.82223000E+01 -1.82223000E+01 -1.82223000E+01 -1.82223000E+01
 -1.82223000E+01 -1.82223000E+01 -1.82223000E+01 -1.82223000E+01 -1.82223000E+01
 -1.82223000E+01 -1.82223000E+01 -1.82223000E+01 -1.82223000E+01 -1.82223000E+01
 -1.82223000E+01 -1.82223000E+01 -1.82223000E+01 -1.82223000E+01 -1.82223000E+01
 -1.82223000E+01 -1.82223000E+01 -1.82223000E+01 -1.82223000E+01 -1.82223000E+01
 -1.82223000E+01 -1.82223000E+01 -1.82223000E+01 -1.82223000E+01 -1.82223000E+01
 -1.82223000E+01 -1.82223000E+01 -1.82223000E+01 -1.82223000E+01 -1.82223000E+01
 -1.82223000E+01 -1.82223000E+01 -1.82223000E+01 -1.82223000E+01 -1.82223000E+01
 -1.82223000E+01 -1.82223000E+01 -1.82223000E+01 -1.82223000E+01 -1.82223000E+01
 -1.82223000E+01 -1.82223000E+01 -1.82223000E+01 -1.82223000E+01 -1.82223000E+01
 -1.82223000E+01 -1.51973982E+01  7.59869910E+00  7.59869910E+00 -1.51973982E+01
  7.59869910E+00  7.59869910E+00 -1.51973982E+01  7.59869910E+00  7.59869910E+00
 -1.51973982E+01  7.59869910E+00  7.59869910E+00 -1.51973982E+01  7.59869910E+00
  7.59869910E+00 -1.51973982E+01  7.59869910E+00  7.59869910E+00 -1.51973982E+01
  7.59869910E+00  7.59869910E+00 -1.51973982E+01  7.59869910E+00  7.59869910E+00
 -1.51973982E+01  7.59869910E+00  7.59869910E+00 -1.51973982E+01  7.59869910E+00
  7.59869910E+00 -1.51973982E+01  7.59869910E+00  7.59869910E+00 -1.51973982E+01
  7.59869910E+00  7.59869910E+00 -1.51973982E+01  7.59869910E+00  7.59869910E+00
 -1.51973982E+01  7.59869910E+00  7.59869910E+00 -1.51973982E+01  7.59869910E+00
  7.59869910E+00 -1.51973982E+01  7.59869910E+00  7.59869910E+00 -1.51973982E+01
  7.59869910E+00  7.59869910E+00 -1.51973982E+01  7.59869910E+00  7.59869910E+00
 -1.51973982E+01  7.59869910E+00  7.59869910E+00 -1.51973982E+01  7.59869910E+00
  7.59869910E+00 -1.51973982E+01  7.59869910E+00  7.59869910E+00 -1.51973982E+01
  7.59869910E+00  7.59869910E+00 -1.51973982E+01  7.59869910E+00  7.59869910E+00
 -1.51973982E+01  7.59869910E+00  7.59869910E+00 -1.51973982E+01  7.59869910E+00
  7.59869910E+00 -1.51973982E+01  7.59869910E+00  7.59869910E+00 -1.51973982E+01
  7.59869910E+00  7.59869910E+00 -1.51973982E+01  7.59869910E+00  7.59869910E+00
 -1.51973982E+01  7.59869910E+00  7.59869910E+00 -1.51973982E+01  7.59869910E+00
  7.59869910E+00 -1.51973982E+01  7.59869910E+00  7.59869910E+00 -1.51973982E+01
  7.59869910E+00  7.59869910E+00 -1.51973982E+01  7.59869910E+00  7.59869910E+00
 -1.51973982E+01  7.59869910E+00  7.59869910E+00 -1.51973982E+01  7.59869910E+00
  7.59869910E+00 -1.51973982E+01  7.59869910E+00  7.59869910E+00 -1.51973982E+01
  7.59869910E+00  7.59869910E+00 -1.51973982E+01  7.59869910E+00  7.59869910E+00
 -1.51973982E+01  7.59869910E+00  7.59869910E+00 -1.51973982E+01  7.59869910E+00
  7.59869910E+00 -1.51973982E+01  7.59869910E+00  7.59869910E+00 -1.51973982E+01
  7.59869910E+00  7.59869910E+00 -1.51973982E+01  7.59869910E+00  7.59869910E+00
 -1.51973982E+01  7.59869910E+00  7.59869910E+00 -1.51973982E+01  7.59869910E+00
  7.59869910E+00 -1.51973982E+01  7.59869910E+00  7.59869910E+00 -1.51973982E+01
  7.59869910E+00  7.59869910E+00 -1.51973982E+01  7.59869910E+00  7.59869910E+00
 -1.51973982E+01  7.59869910E+00  7.59869910E+00 -1.51973982E+01  7.59869910E+00
  7.59869910E+00 -1.51973982E+01  7.59869910E+00  7.59869910E+00 -1.51973982E+01
  7.59869910E+00  7.59869910E+00 -1.51973982E+01  7.59869910E+00  7.59869910E+00
 -1.51973982E+01  7.59869910E+00  7.59869910E+00 -1.51973982E+01  7.59869910E+00
  7.59869910E+00 -1.51973982E+01  7.59869910E+00  7.59869910E+00 -1.51973982E+01
  7.59869910E+00  7.59869910E+00 -1.51973982E+01  7.59869910E+00  7.59869910E+00
 -1.51973982E+01  7.59869910E+00  7.59869910E+00 -1.51973982E+01  7.59869910E+00
  7.59869910E+00 -1.51973982E+01  7.59869910E+00  7.59869910E+00 -1.51973982E+01
  7.59869910E+00  7.59869910E+00 -1.51973982E+01  7.59869910E+00  7.59869910E+00
 -1.51973982E+01  7.59869910E+00  7.59869910E+00 -1.51973982E+01  7.59869910E+00
  7.59869910E+00 -1.51973982E+01  7.59869910E+00  7.59869910E+00 -1.51973982E+01
  7.59869910E+00  7.59869910E+00 -1.51973982E+01  7.59869910E+00  7.59869910E+00
 -1.51973982E+01  7.59869910E+00  7.59869910E+00 -1.51973982E+01  7.59869910E+00
  7.59869910E+00 -1.51973982E+01  7.59869910E+00  7.59869910E+00 -1.51973982E+01
  7.59869910E+00  7.59869910E+00 -1.51973982E+01  7.59869910E+00  7.59869910E+00
 -1.51973982E+01  7.59869910E+00  7.59869910E+00 -1.51973982E+01  7.59869910E+00
  7.59869910E+00 -1.51973982E+01  7.59869910E+00  7.59869910E+00 -1.51973982E+01
  7.59869910E+00  7.59869910E+00 -1.51973982E+01  7.59869910E+00  7.59869910E+00
 -1.51973982E+01  7.59869910E+00  7.59869910E+00 -1.51973982E+01  7.59869910E+00
  7.59869910E+00 -1.51973982E+01  7.59869910E+00  7.59869910E+00 -1.51973982E+01
  7.59869910E+00  7.59869910E+00 -1.51973982E+01  7.59869910E+00  7.59869910E+00
 -1.51973982E+01  7.59869910E+00  7.59869910E+00 -1.51973982E+01  7.59869910E+00
  7.59869910E+00 -1.51973982E+01  7.59869910E+00  7.59869910E+00 -1.51973982E+01
  7.59869910E+00  7.59869910E+00 -1.51973982E+01  7.59869910E+00  7.59869910E+00
 -1.51973982E+01  7.59869910E+00  7.59869910E+00 -1.51973982E+01  7.59869910E+00
  7.59869910E+00 -1.51973982E+01  7.59869910E+00  7.59869910E+00 -1.51973982E+01
  7.59869910E+00  7.59869910E+00 -1.51973982E+01  7.59869910E+00  7.59869910E+00
 -1.51973982E+01  7.59869910E+00  7.59869910E+00 -1.51973982E+01  7.59869910E+00
  7.59869910E+00 -1.51973982E+01  7.59869910E+00  7.59869910E+00 -1.51973982E+01
  7.59869910E+00  7.59869910E+00 -1.51973982E+01  7.59869910E+00  7.59869910E+00
 -1.51973982E+01  7.59869910E+00  7.59869910E+00 -1.51973982E+01  7.59869910E+00
  7.59869910E+00 -1.51973982E+01  7.59869910E+00  7.59869910E+00 -1.51973982E+01
  7.59869910E+00  7.59869910E+00 -1.51973982E+01  7.59869910E+00  7.59869910E+00
 -1.51973982E+01  7.59869910E+00  7.59869910E+00 -1.51973982E+01  7.59869910E+00
  7.59869910E+00 -1.51973982E+01  7.59869910E+00  7.59869910E+00 -1.51973982E+01
  7.59869910E+00  7.59869910E+00 -1.51973982E+01  7.59869910E+00  7.59869910E+00
 -1.51973982E+01  7.59869910E+00  7.59869910E+00 -1.51973982E+01  7.59869910E+00
  7.59869910E+00 -1.51973982E+01  7.59869910E+00  7.59869910E+00 -1.51973982E+01
  7.59869910E+00  7.59869910E+00 -1.51973982E+01  7.59869910E+00  7.59869910E+00
 -1.51973982E+01  7.59869910E+00  7.59869910E+00 -1.51973982E+01  7.59869910E+00
  7.59869910E+00 -1.51973982E+01  7.59869910E+00  7.59869910E+00 -1.51973982E+01
  7.59869910E+00  7.59869910E+00 -1.51973982E+01  7.59869910E+00  7.59869910E+00
 -1.51973982E+01  7.59869910E+00  7.59869910E+00 -1.51973982E+01  7.59869910E+00
  7.59869910E+00 -1.51973982E+01  7.59869910E+00  7.59869910E+00 -1.51973982E+01
  7.59869910E+00  7.59869910E+00 -1.51973982E+01  7.59869910E+00  7.59869910E+00
 -1.51973982E+01  7.59869910E+00  7.59869910E+00 -1.51973982E+01  7.59869910E+00
  7.59869910E+00 -1.51973982E+01  7.59869910E+00  7.59869910E+00 -1.51973982E+01
  7.59869910E+00  7.59869910E+00 -1.51973982E+01  7.59869910E+00  7.59869910E+00
 -1.51973982E+01  7.59869910E+00  7.59869910E+00 -1.51973982E+01  7.59869910E+00
  7.59869910E+00 -1.51973982E+01  7.59869910E+00  7.59869910E+00 -1.51973982E+01
  7.59869910E+00  7.59869910E+00 -1.51973982E+01  7.59869910E+00  7.59869910E+00
 -1.51973982E+01  7.59869910E+00  7.59869910E+00 -1.51973982E+01  7.59869910E+00
  7.59869910E+00 -1.51973982E+01  7.59869910E+00  7.59869910E+00 -1.51973982E+01
  7.59869910E+00  7.59869910E+00 -1.51973982E+01  7.59869910E+00  7.59869910E+00
 -1.51973982E+01  7.59869910E+00  7.59869910E+00 -1.51973982E+01  7.59869910E+00
  7.59869910E+00 -1.51973982E+01  7.59869910E+00  7.59869910E+00 -1.51973982E+01
  7.59869910E+00  7.59869910E+00 -1.51973982E+01  7.59869910E+00  7.59869910E+00
 -1.51973982E+01  7.59869910E+00  7.59869910E+00 -1.51973982E+01  7.59869910E+00
  7.59869910E+00 -1.51973982E+01  7.59869910E+00  7.59869910E+00 -1.51973982E+01
  7.59869910E+00  7.59869910E+00 -1.51973982E+01  7.59869910E+00  7.59869910E+00
 -1.51973982E+01  7.59869910E+00  7.59869910E+00 -1.51973982E+01  7.59869910E+00
  7.59869910E+00 -1.51973982E+01  7.59869910E+00  7.59869910E+00 -1.51973982E+01
  7.59869910E+00  7.59869910E+00 -1.51973982E+01  7.59869910E+00  7.59869910E+00
 -1.51973982E+01  7.59869910E+00  7.59869910E+00 -1.51973982E+01  7.59869910E+00
  7.59869910E+00 -1.51973982E+01  7.59869910E+00  7.59869910E+00 -1.51973982E+01
  7.59869910E+00  7.59869910E+00 -1.51973982E+01  7.59869910E+00  7.59869910E+00
 -1.51973982E+01  7.59869910E+00  7.59869910E+00 -1.51973982E+01  7.59869910E+00
  7.59869910E+00 -1.51973982E+01  7.59869910E+00  7.59869910E+00 -1.51973982E+01
  7.59869910E+00  7.59869910E+00 -1.51973982E+01  7.59869910E+00  7.59869910E+00
 -1.51973982E+01  7.59869910E+00  7.59869910E+00 -1.51973982E+01  7.59869910E+00
  7.59869910E+00 -1.51973982E+01  7.59869910E+00  7.59869910E+00 -1.51973982E+01
  7.59869910E+00  7.59869910E+00 -1.51973982E+01  7.59869910E+00  7.59869910E+00
 -1.51973982E+01  7.59869910E+00  7.59869910E+00 -1.51973982E+01  7.59869910E+00
  7.59869910E+00 -1.51973982E+01  7.59869910E+00  7.59869910E+00 -1.51973982E+01
  7.59869910E+00  7.59869910E+00 -1.51973982E+01  7.59869910E+00  7.59869910E+00
 -1.51973982E+01  7.59869910E+00  7.59869910E+00 -1.51973982E+01  7.59869910E+00
  7.59869910E+00 -1.51973982E+01  7.59869910E+00  7.59869910E+00 -1.51973982E+01
  7.59869910E+00  7.59869910E+00 -1.51973982E+01  7.59869910E+00  7.59869910E+00
 -1.51973982E+01  7.59869910E+00  7.59869910E+00 -1.51973982E+01  7.59869910E+00
  7.59869910E+00 -1.51973982E+01  7.59869910E+00  7.59869910E+00 -1.51973982E+01
  7.59869910E+00  7.59869910E+00 -1.51973982E+01  7.59869910E+00  7.59869910E+00
 -1.51973982E+01  7.59869910E+00  7.59869910E+00 -1.51973982E+01  7.59869910E+00
  7.59869910E+00 -1.51973982E+01  7.59869910E+00  7.59869910E+00 -1.51973982E+01
  7.59869910E+00  7.59869910E+00 -1.51973982E+01  7.59869910E+00  7.59869910E+00
 -1.51973982E+01  7.59869910E+00  7.59869910E+00 -1.51973982E+01  7.59869910E+00
  7.59869910E+00 -1.51973982E+01  7.59869910E+00  7.59869910E+00 -1.51973982E+01
  7.59869910E+00  7.59869910E+00 -1.51973982E+01  7.59869910E+00  7.59869910E+00
 -1.51973982E+01  7.59869910E+00  7.59869910E+00 -1.51973982E+01  7.59869910E+00
  7.59869910E+00 -1.51973982E+01  7.59869910E+00  7.59869910E+00 -1.51973982E+01
  7.59869910E+00  7.59869910E+00 -1.51973982E+01  7.59869910E+00  7.59869910E+00
 -1.51973982E+01  7.59869910E+00  7.59869910E+00 -1.51973982E+01  7.59869910E+00
  7.59869910E+00 -1.51973982E+01  7.59869910E+00  7.59869910E+00 -1.51973982E+01
  7.59869910E+00  7.59869910E+00 -1.51973982E+01  7.59869910E+00  7.59869910E+00
 -1.51973982E+01  7.59869910E+00  7.59869910E+00 -1.51973982E+01  7.59869910E+00
  7.59869910E+00 -1.51973982E+01  7.59869910E+00  7.59869910E+00 -1.51973982E+01
  7.59869910E+00  7.59869910E+00 -1.51973982E+01  7.59869910E+00  7.59869910E+00
 -1.51973982E+01  7.59869910E+00  7.59869910E+00 -1.51973982E+01  7.59869910E+00
  7.59869910E+00 -1.51973982E+01  7.59869910E+00  7.59869910E+00 -1.51973982E+01
  7.59869910E+00  7.59869910E+00 -1.51973982E+01  7.59869910E+00  7.59869910E+00
 -1.51973982E+01  7.59869910E+00  7.59869910E+00 -1.51973982E+01  7.59869910E+00
  7.59869910E+00 -1.51973982E+01  7.59869910E+00  7.59869910E+00 -1.51973982E+01
  7.59869910E+00  7.59869910E+00 -1.51973982E+01  7.59869910E+00  7.59869910E+00
 -1.51973982E+01  7.59869910E+00  7.59869910E+00 -1.51973982E+01  7.59869910E+00
  7.59869910E+00 -1.51973982E+01  7.59869910E+00  7.59869910E+00 -1.51973982E+01
  7.59869910E+00  7.59869910E+00 -1.51973982E+01  7.59869910E+00  7.59869910E+00
 -1.51973982E+01  7.59869910E+00  7.59869910E+00 -1.51973982E+01  7.59869910E+00
  7.59869910E+00 -1.51973982E+01  7.59869910E+00  7.59869910E+00 -1.51973982E+01
  7.59869910E+00  7.59869910E+00 -1.51973982E+01  7.59869910E+00  7.59869910E+00
 -1.51973982E+01  7.59869910E+00  7.59869910E+00 -1.51973982E+01  7.59869910E+00
  7.59869910E+00 -1.51973982E+01  7.59869910E+00  7.59869910E+00 -1.51973982E+01
  7.59869910E+00  7.59869910E+00 -1.51973982E+01  7.59869910E+00  7.59869910E+00
 -1.51973982E+01  7.59869910E+00  7.59869910E+00 -1.51973982E+01  7.59869910E+00
  7.59869910E+00 -1.51973982E+01  7.59869910E+00  7.59869910E+00 -1.51973982E+01
  7.59869910E+00  7.59869910E+00 -1.51973982E+01  7.59869910E+00  7.59869910E+00
 -1.51973982E+01  7.59869910E+00  7.59869910E+00 -1.51973982E+01  7.59869910E+00
  7.59869910E+00 -1.51973982E+01  7.59869910E+00  7.59869910E+00 -1.51973982E+01
  7.59869910E+00  7.59869910E+00 -1.51973982E+01  7.59869910E+00  7.59869910E+00
 -1.51973982E+01  7.59869910E+00  7.59869910E+00 -1.51973982E+01  7.59869910E+00
  7.59869910E+00 -1.51973982E+01  7.59869910E+00  7.59869910E+00 -1.51973982E+01
  7.59869910E+00  7.59869910E+00 -1.51973982E+01  7.59869910E+00  7.59869910E+00
 -1.51973982E+01  7.59869910E+00  7.59869910E+00 -1.51973982E+01  7.59869910E+00
  7.59869910E+00 -1.51973982E+01  7.59869910E+00  7.59869910E+00 -1.51973982E+01
  7.59869910E+00  7.59869910E+00 -1.51973982E+01  7.59869910E+00  7.59869910E+00
 -1.51973982E+01  7.59869910E+00  7.59869910E+00 -1.51973982E+01  7.59869910E+00
  7.59869910E+00 -1.51973982E+01  7.59869910E+00  7.59869910E+00 -1.51973982E+01
  7.59869910E+00  7.59869910E+00 -1.51973982E+01  7.59869910E+00  7.59869910E+00
 -1.51973982E+01  7.59869910E+00  7.59869910E+00 -1.51973982E+01  7.59869910E+00
  7.59869910E+00 -1.51973982E+01  7.59869910E+00  7.59869910E+00 -1.51973982E+01
  7.59869910E+00  7.59869910E+00 -1.51973982E+01  7.59869910E+00  7.59869910E+00
 -1.51973982E+01  7.59869910E+00  7.59869910E+00 -1.51973982E+01  7.59869910E+00
  7.59869910E+00 -1.51973982E+01  7.59869910E+00  7.59869910E+00 -1.51973982E+01
  7.59869910E+00  7.59869910E+00 -1.51973982E+01  7.59869910E+00  7.59869910E+00
 -1.51973982E+01  7.59869910E+00  7.59869910E+00 -1.51973982E+01  7.59869910E+00
  7.59869910E+00 -1.51973982E+01  7.59869910E+00  7.59869910E+00 -1.51973982E+01
  7.59869910E+00  7.59869910E+00 -1.51973982E+01  7.59869910E+00  7.59869910E+00
 -1.51973982E+01  7.59869910E+00  7.59869910E+00 -1.51973982E+01  7.59869910E+00
  7.59869910E+00 -1.51973982E+01  7.59869910E+00  7.59869910E+00 -1.51973982E+01
  7.59869910E+00  7.59869910E+00 -1.51973982E+01  7.59869910E+00  7.59869910E+00
 -1.51973982E+01  7.59869910E+00  7.59869910E+00 -1.51973982E+01  7.59869910E+00
  7.59869910E+00 -1.51973982E+01  7.59869910E+00  7.59869910E+00 -1.51973982E+01
  7.59869910E+00  7.59869910E+00 -1.51973982E+01  7.59869910E+00  7.59869910E+00
 -1.51973982E+01  7.59869910E+00  7.59869910E+00 -1.51973982E+01  7.59869910E+00
  7.59869910E+00 -1.51973982E+01  7.59869910E+00  7.59869910E+00 -1.51973982E+01
  7.59869910E+00  7.59869910E+00 -1.51973982E+01  7.59869910E+00  7.59869910E+00
 -1.51973982E+01  7.59869910E+00  7.59869910E+00 -1.51973982E+01  7.59869910E+00
  7.59869910E+00 -1.51973982E+01  7.59869910E+00  7.59869910E+00 -1.51973982E+01
  7.59869910E+00  7.59869910E+00 -1.51973982E+01  7.59869910E+00  7.59869910E+00
 -1.51973982E+01  7.59869910E+00  7.59869910E+00 -1.51973982E+01  7.59869910E+00
  7.59869910E+00 -1.51973982E+01  7.59869910E+00  7.59869910E+00 -1.51973982E+01
  7.59869910E+00  7.59869910E+00 -1.51973982E+01  7.59869910E+00  7.59869910E+00
 -1.51973982E+01  7.59869910E+00  7.59869910E+00 -1.51973982E+01  7.59869910E+00
  7.59869910E+00 -1.51973982E+01  7.59869910E+00  7.59869910E+00 -1.51973982E+01
  7.59869910E+00  7.59869910E+00 -1.51973982E+01  7.59869910E+00  7.59869910E+00
 -1.51973982E+01  7.59869910E+00  7.59869910E+00 -1.51973982E+01  7.59869910E+00
  7.59869910E+00 -1.51973982E+01  7.59869910E+00  7.59869910E+00 -1.51973982E+01
  7.59869910E+00  7.59869910E+00 -1.51973982E+01  7.59869910E+00  7.59869910E+00
 -1.51973982E+01  7.59869910E+00  7.59869910E+00 -1.51973982E+01  7.59869910E+00
  7.59869910E+00 -1.51973982E+01  7.59869910E+00  7.59869910E+00 -1.51973982E+01
  7.59869910E+00  7.59869910E+00 -1.51973982E+01  7.59869910E+00  7.59869910E+00
 -1.51973982E+01  7.59869910E+00  7.59869910E+00 -1.51973982E+01  7.59869910E+00
  7.59869910E+00 -1.51973982E+01  7.59869910E+00  7.59869910E+00 -1.51973982E+01
  7.59869910E+00  7.59869910E+00 -1.51973982E+01  7.59869910E+00  7.59869910E+00
 -1.51973982E+01  7.59869910E+00  7.59869910E+00 -1.51973982E+01  7.59869910E+00
  7.59869910E+00 -1.51973982E+01  7.59869910E+00  7.59869910E+00 -1.51973982E+01
  7.59869910E+00  7.59869910E+00 -1.51973982E+01  7.59869910E+00  7.59869910E+00
 -1.51973982E+01  7.59869910E+00  7.59869910E+00 -1.51973982E+01  7.59869910E+00
  7.59869910E+00 -1.51973982E+01  7.59869910E+00  7.59869910E+00 -1.51973982E+01
  7.59869910E+00  7.59869910E+00 -1.51973982E+01  7.59869910E+00  7.59869910E+00
 -1.51973982E+01  7.59869910E+00  7.59869910E+00 -1.51973982E+01  7.59869910E+00
  7.59869910E+00 -1.51973982E+01  7.59869910E+00  7.59869910E+00 -1.51973982E+01
  7.59869910E+00  7.59869910E+00 -1.51973982E+01  7.59869910E+00  7.59869910E+00
 -1.51973982E+01  7.59869910E+00  7.59869910E+00 -1.51973982E+01  7.59869910E+00
  7.59869910E+00 -1.51973982E+01  7.59869910E+00  7.59869910E+00 -1.51973982E+01
  7.59869910E+00  7.59869910E+00 -1.51973982E+01  7.59869910E+00  7.59869910E+00
 -1.51973982E+01  7.59869910E+00  7.59869910E+00 -1.51973982E+01  7.59869910E+00
  7.59869910E+00 -1.51973982E+01  7.59869910E+00  7.59869910E+00 -1.51973982E+01
  7.59869910E+00  7.59869910E+00 -1.51973982E+01  7.59869910E+00  7.59869910E+00
 -1.51973982E+01  7.59869910E+00  7.59869910E+00 -1.51973982E+01  7.59869910E+00
  7.59869910E+00 -1.51973982E+01  7.59869910E+00  7.59869910E+00 -1.51973982E+01
  7.59869910E+00  7.59869910E+00 -1.51973982E+01  7.59869910E+00  7.59869910E+00
 -1.51973982E+01  7.59869910E+00  7.59869910E+00 -1.51973982E+01  7.59869910E+00
  7.59869910E+00 -1.51973982E+01  7.59869910E+00  7.59869910E+00 -1.51973982E+01
  7.59869910E+00  7.59869910E+00 -1.51973982E+01  7.59869910E+00  7.59869910E+00
 -1.51973982E+01  7.59869910E+00  7.59869910E+00 -1.51973982E+01  7.59869910E+00
  7.59869910E+00 -1.51973982E+01  7.59869910E+00  7.59869910E+00 -1.51973982E+01
  7.59869910E+00  7.59869910E+00 -1.51973982E+01  7.59869910E+00  7.59869910E+00
 -1.51973982E+01  7.59869910E+00  7.59869910E+00 -1.51973982E+01  7.59869910E+00
  7.59869910E+00 -1.51973982E+01  7.59869910E+00  7.59869910E+00 -1.51973982E+01
  7.59869910E+00  7.59869910E+00 -1.51973982E+01  7.59869910E+00  7.59869910E+00
 -1.51973982E+01  7.59869910E+00  7.59869910E+00 -1.51973982E+01  7.59869910E+00
  7.59869910E+00 -1.51973982E+01  7.59869910E+00  7.59869910E+00 -1.51973982E+01
  7.59869910E+00  7.59869910E+00 -1.51973982E+01  7.59869910E+00  7.59869910E+00
 -1.51973982E+01  7.59869910E+00  7.59869910E+00 -1.51973982E+01  7.59869910E+00
  7.59869910E+00 -1.51973982E+01  7.59869910E+00  7.59869910E+00 -1.51973982E+01
  7.59869910E+00  7.59869910E+00 -1.51973982E+01  7.59869910E+00  7.59869910E+00
 -1.51973982E+01  7.59869910E+00  7.59869910E+00 -1.51973982E+01  7.59869910E+00
  7.59869910E+00 -1.51973982E+01  7.59869910E+00  7.59869910E+00 -1.51973982E+01
  7.59869910E+00  7.59869910E+00 -1.51973982E+01  7.59869910E+00  7.59869910E+00
 -1.51973982E+01  7.59869910E+00  7.59869910E+00 -1.51973982E+01  7.59869910E+00
  7.59869910E+00 -1.51973982E+01  7.59869910E+00  7.59869910E+00 -1.51973982E+01
  7.59869910E+00  7.59869910E+00 -1.51973982E+01  7.59869910E+00  7.59869910E+00
 -1.51973982E+01  7.59869910E+00  7.59869910E+00 -1.51973982E+01  7.59869910E+00
  7.59869910E+00 -1.51973982E+01  7.59869910E+00  7.59869910E+00 -1.51973982E+01
  7.59869910E+00  7.59869910E+00 -1.51973982E+01  7.59869910E+00  7.59869910E+00
 -1.51973982E+01  7.59869910E+00  7.59869910E+00 -1.51973982E+01  7.59869910E+00
  7.59869910E+00 -1.51973982E+01  7.59869910E+00  7.59869910E+00 -1.51973982E+01
  7.59869910E+00  7.59869910E+00 -1.51973982E+01  7.59869910E+00  7.59869910E+00
 -1.51973982E+01  7.59869910E+00  7.59869910E+00 -1.51973982E+01  7.59869910E+00
  7.59869910E+00 -1.51973982E+01  7.59869910E+00  7.59869910E+00 -1.51973982E+01
  7.59869910E+00  7.59869910E+00 -1.51973982E+01  7.59869910E+00  7.59869910E+00
 -1.51973982E+01  7.59869910E+00  7.59869910E+00 -1.51973982E+01  7.59869910E+00
  7.59869910E+00 -1.51973982E+01  7.59869910E+00  7.59869910E+00 -1.51973982E+01
  7.59869910E+00  7.59869910E+00 -1.51973982E+01  7.59869910E+00  7.59869910E+00
 -1.51973982E+01  7.59869910E+00  7.59869910E+00 -1.51973982E+01  7.59869910E+00
  7.59869910E+00 -1.51973982E+01  7.59869910E+00  7.59869910E+00 -1.51973982E+01
  7.59869910E+00  7.59869910E+00 -1.51973982E+01  7.59869910E+00  7.59869910E+00
 -1.51973982E+01  7.59869910E+00  7.59869910E+00 -1.51973982E+01  7.59869910E+00
  7.59869910E+00 -1.51973982E+01  7.59869910E+00  7.59869910E+00 -1.51973982E+01
  7.59869910E+00  7.59869910E+00 -1.51973982E+01  7.59869910E+00  7.59869910E+00
 -1.51973982E+01  7.59869910E+00  7.59869910E+00 -1.51973982E+01  7.59869910E+00
  7.59869910E+00 -1.51973982E+01  7.59869910E+00  7.59869910E+00 -1.51973982E+01
  7.59869910E+00  7.59869910E+00 -1.51973982E+01  7.59869910E+00  7.59869910E+00
 -1.51973982E+01  7.59869910E+00  7.59869910E+00 -1.51973982E+01  7.59869910E+00
  7.59869910E+00 -1.51973982E+01  7.59869910E+00  7.59869910E+00 -1.51973982E+01
  7.59869910E+00  7.59869910E+00 -1.51973982E+01  7.59869910E+00  7.59869910E+00
 -1.51973982E+01  7.59869910E+00  7.59869910E+00 -1.51973982E+01  7.59869910E+00
  7.59869910E+00 -1.51973982E+01  7.59869910E+00  7.59869910E+00 -1.51973982E+01
  7.59869910E+00  7.59869910E+00 -1.51973982E+01  7.59869910E+00  7.59869910E+00
 -1.51973982E+01  7.59869910E+00  7.59869910E+00 -1.51973982E+01  7.59869910E+00
  7.59869910E+00 -1.51973982E+01  7.59869910E+00  7.59869910E+00 -1.51973982E+01
  7.59869910E+00  7.59869910E+00 -1.51973982E+01  7.59869910E+00  7.59869910E+00
 -1.51973982E+01  7.59869910E+00  7.59869910E+00 -1.51973982E+01  7.59869910E+00
  7.59869910E+00 -1.51973982E+01  7.59869910E+00  7.59869910E+00 -1.51973982E+01
  7.59869910E+00  7.59869910E+00 -1.51973982E+01  7.59869910E+00  7.59869910E+00
 -1.51973982E+01  7.59869910E+00  7.59869910E+00 -1.51973982E+01  7.59869910E+00
  7.59869910E+00 -1.51973982E+01  7.59869910E+00  7.59869910E+00 -1.51973982E+01
  7.59869910E+00  7.59869910E+00 -1.51973982E+01  7.59869910E+00  7.59869910E+00
 -1.51973982E+01  7.59869910E+00  7.59869910E+00 -1.51973982E+01  7.59869910E+00
  7.59869910E+00 -1.51973982E+01  7.59869910E+00  7.59869910E+00 -1.51973982E+01
  7.59869910E+00  7.59869910E+00 -1.51973982E+01  7.59869910E+00  7.59869910E+00
 -1.51973982E+01  7.59869910E+00  7.59869910E+00 -1.51973982E+01  7.59869910E+00
  7.59869910E+00 -1.51973982E+01  7.59869910E+00  7.59869910E+00 -1.51973982E+01
  7.59869910E+00  7.59869910E+00 -1.51973982E+01  7.59869910E+00  7.59869910E+00
 -1.51973982E+01  7.59869910E+00  7.59869910E+00 -1.51973982E+01  7.59869910E+00
  7.59869910E+00 -1.51973982E+01  7.59869910E+00  7.59869910E+00 -1.51973982E+01
  7.59869910E+00  7.59869910E+00 -1.51973982E+01  7.59869910E+00  7.59869910E+00
 -1.51973982E+01  7.59869910E+00  7.59869910E+00 -1.51973982E+01  7.59869910E+00
  7.59869910E+00 -1.51973982E+01  7.59869910E+00  7.59869910E+00 -1.51973982E+01
  7.59869910E+00  7.59869910E+00 -1.51973982E+01  7.59869910E+00  7.59869910E+00
 -1.51973982E+01  7.59869910E+00  7.59869910E+00 -1.51973982E+01  7.59869910E+00
  7.59869910E+00 -1.51973982E+01  7.59869910E+00  7.59869910E+00 -1.51973982E+01
  7.59869910E+00  7.59869910E+00 -1.51973982E+01  7.59869910E+00  7.59869910E+00
 -1.51973982E+01  7.59869910E+00  7.59869910E+00 -1.51973982E+01  7.59869910E+00
  7.59869910E+00 -1.51973982E+01  7.59869910E+00  7.59869910E+00 -1.51973982E+01
  7.59869910E+00  7.59869910E+00 -1.51973982E+01  7.59869910E+00  7.59869910E+00
 -1.51973982E+01  7.59869910E+00  7.59869910E+00 -1.51973982E+01  7.59869910E+00
  7.59869910E+00 -1.51973982E+01  7.59869910E+00  7.59869910E+00 -1.51973982E+01
  7.59869910E+00  7.59869910E+00 -1.51973982E+01  7.59869910E+00  7.59869910E+00
 -1.51973982E+01  7.59869910E+00  7.59869910E+00 -1.51973982E+01  7.59869910E+00
  7.59869910E+00 -1.51973982E+01  7.59869910E+00  7.59869910E+00 -1.51973982E+01
  7.59869910E+00  7.59869910E+00 -1.51973982E+01  7.59869910E+00  7.59869910E+00
 -1.51973982E+01  7.59869910E+00  7.59869910E+00 -1.51973982E+01  7.59869910E+00
  7.59869910E+00 -1.51973982E+01  7.59869910E+00  7.59869910E+00 -1.51973982E+01
  7.59869910E+00  7.59869910E+00 -1.51973982E+01  7.59869910E+00  7.59869910E+00
 -1.51973982E+01  7.59869910E+00  7.59869910E+00 -1.51973982E+01  7.59869910E+00
  7.59869910E+00 -1.51973982E+01  7.59869910E+00  7.59869910E+00 -1.51973982E+01
  7.59869910E+00  7.59869910E+00 -1.51973982E+01  7.59869910E+00  7.59869910E+00
 -1.51973982E+01  7.59869910E+00  7.59869910E+00 -1.51973982E+01  7.59869910E+00
  7.59869910E+00 -1.51973982E+01  7.59869910E+00  7.59869910E+00 -1.51973982E+01
  7.59869910E+00  7.59869910E+00 -1.51973982E+01  7.59869910E+00  7.59869910E+00
 -1.51973982E+01  7.59869910E+00  7.59869910E+00 -1.51973982E+01  7.59869910E+00
  7.59869910E+00 -1.51973982E+01  7.59869910E+00  7.59869910E+00 -1.51973982E+01
  7.59869910E+00  7.59869910E+00 -1.51973982E+01  7.59869910E+00  7.59869910E+00
 -1.51973982E+01  7.59869910E+00  7.59869910E+00 -1.51973982E+01  7.59869910E+00
  7.59869910E+00 -1.51973982E+01  7.59869910E+00  7.59869910E+00 -1.51973982E+01
  7.59869910E+00  7.59869910E+00 -1.51973982E+01  7.59869910E+00  7.59869910E+00
 -1.51973982E+01  7.59869910E+00  7.59869910E+00 -1.51973982E+01  7.59869910E+00
  7.59869910E+00 -1.51973982E+01  7.59869910E+00  7.59869910E+00 -1.51973982E+01
  7.59869910E+00  7.59869910E+00 -1.51973982E+01  7.59869910E+00  7.59869910E+00
 -1.51973982E+01  7.59869910E+00  7.59869910E+00 -1.51973982E+01  7.59869910E+00
  7.59869910E+00 -1.51973982E+01  7.59869910E+00  7.59869910E+00 -1.51973982E+01
  7.59869910E+00  7.59869910E+00 -1.51973982E+01  7.59869910E+00  7.59869910E+00
 -1.51973982E+01  7.59869910E+00  7.59869910E+00 -1.51973982E+01  7.59869910E+00
  7.59869910E+00 -1.51973982E+01  7.59869910E+00  7.59869910E+00 -1.51973982E+01
  7.59869910E+00  7.59869910E+00 -1.51973982E+01  7.59869910E+00  7.59869910E+00
 -1.51973982E+01  7.59869910E+00  7.59869910E+00 -1.51973982E+01  7.59869910E+00
  7.59869910E+00 -1.51973982E+01  7.59869910E+00  7.59869910E+00 -1.51973982E+01
  7.59869910E+00  7.59869910E+00 -1.51973982E+01  7.59869910E+00  7.59869910E+00
 -1.51973982E+01  7.59869910E+00  7.59869910E+00 -1.51973982E+01  7.59869910E+00
  7.59869910E+00 -1.51973982E+01  7.59869910E+00  7.59869910E+00 -1.51973982E+01
  7.59869910E+00  7.59869910E+00 -1.51973982E+01  7.59869910E+00  7.59869910E+00
 -1.51973982E+01  7.59869910E+00  7.59869910E+00 -1.51973982E+01  7.59869910E+00
  7.59869910E+00 -1.51973982E+01  7.59869910E+00  7.59869910E+00 -1.51973982E+01
  7.59869910E+00  7.59869910E+00 -1.51973982E+01  7.59869910E+00  7.59869910E+00
 -1.51973982E+01  7.59869910E+00  7.59869910E+00 -1.51973982E+01  7.59869910E+00
  7.59869910E+00 -1.51973982E+01  7.59869910E+00  7.59869910E+00 -1.51973982E+01
  7.59869910E+00  7.59869910E+00 -1.51973982E+01  7.59869910E+00  7.59869910E+00
 -1.51973982E+01  7.59869910E+00  7.59869910E+00 -1.51973982E+01  7.59869910E+00
  7.59869910E+00 -1.51973982E+01  7.59869910E+00  7.59869910E+00 -1.51973982E+01
  7.59869910E+00  7.59869910E+00 -1.51973982E+01  7.59869910E+00  7.59869910E+00
 -1.51973982E+01  7.59869910E+00  7.59869910E+00 -1.51973982E+01  7.59869910E+00
  7.59869910E+00 -1.51973982E+01  7.59869910E+00  7.59869910E+00 -1.51973982E+01
  7.59869910E+00  7.59869910E+00 -1.51973982E+01  7.59869910E+00  7.59869910E+00
 -1.51973982E+01  7.59869910E+00  7.59869910E+00 -1.51973982E+01  7.59869910E+00
  7.59869910E+00 -1.51973982E+01  7.59869910E+00  7.59869910E+00 -1.51973982E+01
  7.59869910E+00  7.59869910E+00 -1.51973982E+01  7.59869910E+00  7.59869910E+00
 -1.51973982E+01  7.59869910E+00  7.59869910E+00 -1.51973982E+01  7.59869910E+00
  7.59869910E+00 -1.51973982E+01  7.59869910E+00  7.59869910E+00 -1.51973982E+01
  7.59869910E+00  7.59869910E+00 -1.51973982E+01  7.59869910E+00  7.59869910E+00
 -1.51973982E+01  7.59869910E+00  7.59869910E+00 -1.51973982E+01  7.59869910E+00
  7.59869910E+00 -1.51973982E+01  7.59869910E+00  7.59869910E+00 -1.51973982E+01
  7.59869910E+00  7.59869910E+00 -1.51973982E+01  7.59869910E+00  7.59869910E+00
 -1.51973982E+01  7.59869910E+00  7.59869910E+00 -1.51973982E+01  7.59869910E+00
  7.59869910E+00 -1.51973982E+01  7.59869910E+00  7.59869910E+00 -1.51973982E+01
  7.59869910E+00  7.59869910E+00 -1.51973982E+01  7.59869910E+00  7.59869910E+00
 -1.51973982E+01  7.59869910E+00  7.59869910E+00 -1.51973982E+01  7.59869910E+00
  7.59869910E+00 -1.51973982E+01  7.59869910E+00  7.59869910E+00 -1.51973982E+01
  7.59869910E+00  7.59869910E+00 -1.51973982E+01  7.59869910E+00  7.59869910E+00
 -1.51973982E+01  7.59869910E+00  7.59869910E+00 -1.51973982E+01  7.59869910E+00
  7.59869910E+00 -1.51973982E+01  7.59869910E+00  7.59869910E+00 -1.51973982E+01
  7.59869910E+00  7.59869910E+00 -1.51973982E+01  7.59869910E+00  7.59869910E+00
 -1.51973982E+01  7.59869910E+00  7.59869910E+00 -1.51973982E+01  7.59869910E+00
  7.59869910E+00 -1.51973982E+01  7.59869910E+00  7.59869910E+00 -1.51973982E+01
  7.59869910E+00  7.59869910E+00 -1.51973982E+01  7.59869910E+00  7.59869910E+00
 -1.51973982E+01  7.59869910E+00  7.59869910E+00 -1.51973982E+01  7.59869910E+00
  7.59869910E+00 -1.51973982E+01  7.59869910E+00  7.59869910E+00 -1.51973982E+01
  7.59869910E+00  7.59869910E+00 -1.51973982E+01  7.59869910E+00  7.59869910E+00
 -1.51973982E+01  7.59869910E+00  7.59869910E+00 -1.51973982E+01  7.59869910E+00
  7.59869910E+00 -1.51973982E+01  7.59869910E+00  7.59869910E+00 -1.51973982E+01
  7.59869910E+00  7.59869910E+00 -1.51973982E+01  7.59869910E+00  7.59869910E+00
 -1.51973982E+01  7.59869910E+00  7.59869910E+00 -1.51973982E+01  7.59869910E+00
  7.59869910E+00 -1.51973982E+01  7.59869910E+00  7.59869910E+00 -1.51973982E+01
  7.59869910E+00  7.59869910E+00 -1.51973982E+01  7.59869910E+00  7.59869910E+00
 -1.51973982E+01  7.59869910E+00  7.59869910E+00 -1.51973982E+01  7.59869910E+00
  7.59869910E+00 -1.51973982E+01  7.59869910E+00  7.59869910E+00 -1.51973982E+01
  7.59869910E+00  7.59869910E+00 -1.51973982E+01  7.59869910E+00  7.59869910E+00
 -1.51973982E+01  7.59869910E+00  7.59869910E+00 -1.51973982E+01  7.59869910E+00
  7.59869910E+00 -1.51973982E+01  7.59869910E+00  7.59869910E+00 -1.51973982E+01
  7.59869910E+00  7.59869910E+00 -1.51973982E+01  7.59869910E+00  7.59869910E+00
 -1.51973982E+01  7.59869910E+00  7.59869910E+00 -1.51973982E+01  7.59869910E+00
  7.59869910E+00 -1.51973982E+01  7.59869910E+00  7.59869910E+00 -1.51973982E+01
  7.59869910E+00  7.59869910E+00 -1.51973982E+01  7.59869910E+00  7.59869910E+00
 -1.51973982E+01  7.59869910E+00  7.59869910E+00 -1.51973982E+01  7.59869910E+00
  7.59869910E+00 -1.51973982E+01  7.59869910E+00  7.59869910E+00 -1.51973982E+01
  7.59869910E+00  7.59869910E+00 -1.51973982E+01  7.59869910E+00  7.59869910E+00
 -1.51973982E+01  7.59869910E+00  7.59869910E+00 -1.51973982E+01  7.59869910E+00
  7.59869910E+00 -1.51973982E+01  7.59869910E+00  7.59869910E+00 -1.51973982E+01
  7.59869910E+00  7.59869910E+00 -1.51973982E+01  7.59869910E+00  7.59869910E+00
 -1.51973982E+01  7.59869910E+00  7.59869910E+00 -1.51973982E+01  7.59869910E+00
  7.59869910E+00 -1.51973982E+01  7.59869910E+00  7.59869910E+00 -1.51973982E+01
  7.59869910E+00  7.59869910E+00 -1.51973982E+01  7.59869910E+00  7.59869910E+00
 -1.51973982E+01  7.59869910E+00  7.59869910E+00 -1.51973982E+01  7.59869910E+00
  7.59869910E+00 -1.51973982E+01  7.59869910E+00  7.59869910E+00 -1.51973982E+01
  7.59869910E+00  7.59869910E+00 -1.51973982E+01  7.59869910E+00  7.59869910E+00
 -1.51973982E+01  7.59869910E+00  7.59869910E+00 -1.51973982E+01  7.59869910E+00
  7.59869910E+00 -1.51973982E+01  7.59869910E+00  7.59869910E+00 -1.51973982E+01
  7.59869910E+00  7.59869910E+00 -1.51973982E+01  7.59869910E+00  7.59869910E+00
 -1.51973982E+01  7.59869910E+00  7.59869910E+00 -1.51973982E+01  7.59869910E+00
  7.59869910E+00 -1.51973982E+01  7.59869910E+00  7.59869910E+00 -1.51973982E+01
  7.59869910E+00  7.59869910E+00 -1.51973982E+01  7.59869910E+00  7.59869910E+00
 -1.51973982E+01  7.59869910E+00  7.59869910E+00 -1.51973982E+01  7.59869910E+00
  7.59869910E+00 -1.51973982E+01  7.59869910E+00  7.59869910E+00 -1.51973982E+01
  7.59869910E+00  7.59869910E+00 -1.51973982E+01  7.59869910E+00  7.59869910E+00
 -1.51973982E+01  7.59869910E+00  7.59869910E+00 -1.51973982E+01  7.59869910E+00
  7.59869910E+00 -1.51973982E+01  7.59869910E+00  7.59869910E+00 -1.51973982E+01
  7.59869910E+00  7.59869910E+00 -1.51973982E+01  7.59869910E+00  7.59869910E+00
 -1.51973982E+01  7.59869910E+00  7.59869910E+00 -1.51973982E+01  7.59869910E+00
  7.59869910E+00 -1.51973982E+01  7.59869910E+00  7.59869910E+00 -1.51973982E+01
  7.59869910E+00  7.59869910E+00 -1.51973982E+01  7.59869910E+00  7.59869910E+00
 -1.51973982E+01  7.59869910E+00  7.59869910E+00 -1.51973982E+01  7.59869910E+00
  7.59869910E+00 -1.51973982E+01  7.59869910E+00  7.59869910E+00 -1.51973982E+01
  7.59869910E+00  7.59869910E+00 -1.51973982E+01  7.59869910E+00  7.59869910E+00
 -1.51973982E+01  7.59869910E+00  7.59869910E+00 -1.51973982E+01  7.59869910E+00
  7.59869910E+00 -1.51973982E+01  7.59869910E+00  7.59869910E+00 -1.51973982E+01
  7.59869910E+00  7.59869910E+00 -1.51973982E+01  7.59869910E+00  7.59869910E+00
 -1.51973982E+01  7.59869910E+00  7.59869910E+00 -1.51973982E+01  7.59869910E+00
  7.59869910E+00 -1.51973982E+01  7.59869910E+00  7.59869910E+00 -1.51973982E+01
  7.59869910E+00  7.59869910E+00 -1.51973982E+01  7.59869910E+00  7.59869910E+00
 -1.51973982E+01  7.59869910E+00  7.59869910E+00 -1.51973982E+01  7.59869910E+00
  7.59869910E+00 -1.51973982E+01  7.59869910E+00  7.59869910E+00 -1.51973982E+01
  7.59869910E+00  7.59869910E+00 -1.51973982E+01  7.59869910E+00  7.59869910E+00
 -1.51973982E+01  7.59869910E+00  7.59869910E+00 -1.51973982E+01  7.59869910E+00
  7.59869910E+00 -1.51973982E+01  7.59869910E+00  7.59869910E+00 -1.51973982E+01
  7.59869910E+00  7.59869910E+00 -1.51973982E+01  7.59869910E+00  7.59869910E+00
 -1.51973982E+01  7.59869910E+00  7.59869910E+00 -1.51973982E+01  7.59869910E+00
  7.59869910E+00 -1.51973982E+01  7.59869910E+00  7.59869910E+00 -1.51973982E+01
  7.59869910E+00  7.59869910E+00 -1.51973982E+01  7.59869910E+00  7.59869910E+00
 -1.51973982E+01  7.59869910E+00  7.59869910E+00 -1.51973982E+01  7.59869910E+00
  7.59869910E+00 -1.51973982E+01  7.59869910E+00  7.59869910E+00 -1.51973982E+01
  7.59869910E+00  7.59869910E+00 -1.51973982E+01  7.59869910E+00  7.59869910E+00
 -1.51973982E+01  7.59869910E+00  7.59869910E+00 -1.51973982E+01  7.59869910E+00
  7.59869910E+00 -1.51973982E+01  7.59869910E+00  7.59869910E+00 -1.51973982E+01
  7.59869910E+00  7.59869910E+00 -1.51973982E+01  7.59869910E+00  7.59869910E+00
 -1.51973982E+01  7.59869910E+00  7.59869910E+00 -1.51973982E+01  7.59869910E+00
  7.59869910E+00 -1.51973982E+01  7.59869910E+00  7.59869910E+00 -1.51973982E+01
  7.59869910E+00  7.59869910E+00 -1.51973982E+01  7.59869910E+00  7.59869910E+00
 -1.51973982E+01  7.59869910E+00  7.59869910E+00 -1.51973982E+01  7.59869910E+00
  7.59869910E+00 -1.51973982E+01  7.59869910E+00  7.59869910E+00 -1.51973982E+01
  7.59869910E+00  7.59869910E+00 -1.51973982E+01  7.59869910E+00  7.59869910E+00
 -1.51973982E+01  7.59869910E+00  7.59869910E+00 -1.51973982E+01  7.59869910E+00
  7.59869910E+00 -1.51973982E+01  7.59869910E+00  7.59869910E+00 -1.51973982E+01
  7.59869910E+00  7.59869910E+00 -1.51973982E+01  7.59869910E+00  7.59869910E+00
 -1.51973982E+01  7.59869910E+00  7.59869910E+00 -1.51973982E+01  7.59869910E+00
  7.59869910E+00 -1.51973982E+01  7.59869910E+00  7.59869910E+00 -1.51973982E+01
  7.59869910E+00  7.59869910E+00 -1.51973982E+01  7.59869910E+00  7.59869910E+00
 -1.51973982E+01  7.59869910E+00  7.59869910E+00 -1.51973982E+01  7.59869910E+00
  7.59869910E+00 -1.51973982E+01  7.59869910E+00  7.59869910E+00 -1.51973982E+01
  7.59869910E+00  7.59869910E+00 -1.51973982E+01  7.59869910E+00  7.59869910E+00
 -1.51973982E+01  7.59869910E+00  7.59869910E+00 -1.51973982E+01  7.59869910E+00
  7.59869910E+00 -1.51973982E+01  7.59869910E+00  7.59869910E+00 -1.51973982E+01
  7.59869910E+00  7.59869910E+00 -1.51973982E+01  7.59869910E+00  7.59869910E+00
 -1.51973982E+01  7.59869910E+00  7.59869910E+00 -1.51973982E+01  7.59869910E+00
  7.59869910E+00 -1.51973982E+01  7.59869910E+00  7.59869910E+00 -1.51973982E+01
  7.59869910E+00  7.59869910E+00 -1.51973982E+01  7.59869910E+00  7.59869910E+00
 -1.51973982E+01  7.59869910E+00  7.59869910E+00 -1.51973982E+01  7.59869910E+00
  7.59869910E+00 -1.51973982E+01  7.59869910E+00  7.59869910E+00 -1.51973982E+01
  7.59869910E+00  7.59869910E+00 -1.51973982E+01  7.59869910E+00  7.59869910E+00
 -1.51973982E+01  7.59869910E+00  7.59869910E+00 -1.51973982E+01  7.59869910E+00
  7.59869910E+00 -1.51973982E+01  7.59869910E+00  7.59869910E+00 -1.51973982E+01
  7.59869910E+00  7.59869910E+00 -1.51973982E+01  7.59869910E+00  7.59869910E+00
 -1.51973982E+01  7.59869910E+00  7.59869910E+00 -1.51973982E+01  7.59869910E+00
  7.59869910E+00 -1.51973982E+01  7.59869910E+00  7.59869910E+00 -1.51973982E+01
  7.59869910E+00  7.59869910E+00 -1.51973982E+01  7.59869910E+00  7.59869910E+00
 -1.51973982E+01  7.59869910E+00  7.59869910E+00 -1.51973982E+01  7.59869910E+00
  7.59869910E+00 -1.51973982E+01  7.59869910E+00  7.59869910E+00 -1.51973982E+01
  7.59869910E+00  7.59869910E+00 -1.51973982E+01  7.59869910E+00  7.59869910E+00
 -1.51973982E+01  7.59869910E+00  7.59869910E+00 -1.51973982E+01  7.59869910E+00
  7.59869910E+00 -1.51973982E+01  7.59869910E+00  7.59869910E+00 -1.51973982E+01
  7.59869910E+00  7.59869910E+00 -1.51973982E+01  7.59869910E+00  7.59869910E+00
 -1.51973982E+01  7.59869910E+00  7.59869910E+00 -1.51973982E+01  7.59869910E+00
  7.59869910E+00 -1.51973982E+01  7.59869910E+00  7.59869910E+00 -1.51973982E+01
  7.59869910E+00  7.59869910E+00 -1.51973982E+01  7.59869910E+00  7.59869910E+00
 -1.51973982E+01  7.59869910E+00  7.59869910E+00 -1.51973982E+01  7.59869910E+00
  7.59869910E+00 -1.51973982E+01  7.59869910E+00  7.59869910E+00 -1.51973982E+01
  7.59869910E+00  7.59869910E+00 -1.51973982E+01  7.59869910E+00  7.59869910E+00
 -1.51973982E+01  7.59869910E+00  7.59869910E+00 -1.51973982E+01  7.59869910E+00
  7.59869910E+00 -1.51973982E+01  7.59869910E+00  7.59869910E+00 -1.51973982E+01
  7.59869910E+00  7.59869910E+00 -1.51973982E+01  7.59869910E+00  7.59869910E+00
 -1.51973982E+01  7.59869910E+00  7.59869910E+00 -1.51973982E+01  7.59869910E+00
  7.59869910E+00 -1.51973982E+01  7.59869910E+00  7.59869910E+00 -1.51973982E+01
  7.59869910E+00  7.59869910E+00 -1.51973982E+01  7.59869910E+00  7.59869910E+00
 -1.51973982E+01  7.59869910E+00  7.59869910E+00 -1.51973982E+01  7.59869910E+00
  7.59869910E+00 -1.51973982E+01  7.59869910E+00  7.59869910E+00 -1.51973982E+01
  7.59869910E+00  7.59869910E+00 -1.51973982E+01  7.59869910E+00  7.59869910E+00
 -1.51973982E+01  7.59869910E+00  7.59869910E+00 -1.51973982E+01  7.59869910E+00
  7.59869910E+00 -1.51973982E+01  7.59869910E+00  7.59869910E+00 -1.51973982E+01
  7.59869910E+00  7.59869910E+00 -1.51973982E+01  7.59869910E+00  7.59869910E+00
 -1.51973982E+01  7.59869910E+00  7.59869910E+00 -1.51973982E+01  7.59869910E+00
  7.59869910E+00 -1.51973982E+01  7.59869910E+00  7.59869910E+00 -1.51973982E+01
  7.59869910E+00  7.59869910E+00 -1.51973982E+01  7.59869910E+00  7.59869910E+00
 -1.51973982E+01  7.59869910E+00  7.59869910E+00 -1.51973982E+01  7.59869910E+00
  7.59869910E+00 -1.51973982E+01  7.59869910E+00  7.59869910E+00 -1.51973982E+01
  7.59869910E+00  7.59869910E+00 -1.51973982E+01  7.59869910E+00  7.59869910E+00
 -1.51973982E+01  7.59869910E+00  7.59869910E+00 -1.51973982E+01  7.59869910E+00
  7.59869910E+00 -1.51973982E+01  7.59869910E+00  7.59869910E+00 -1.51973982E+01
  7.59869910E+00  7.59869910E+00 -1.51973982E+01  7.59869910E+00  7.59869910E+00
 -1.51973982E+01  7.59869910E+00  7.59869910E+00 -1.51973982E+01  7.59869910E+00
  7.59869910E+00 -1.51973982E+01  7.59869910E+00  7.59869910E+00 -1.51973982E+01
  7.59869910E+00  7.59869910E+00 -1.51973982E+01  7.59869910E+00  7.59869910E+00
 -1.51973982E+01  7.59869910E+00  7.59869910E+00 -1.51973982E+01  7.59869910E+00
  7.59869910E+00 -1.51973982E+01  7.59869910E+00  7.59869910E+00 -1.51973982E+01
  7.59869910E+00  7.59869910E+00 -1.51973982E+01  7.59869910E+00  7.59869910E+00
 -1.51973982E+01  7.59869910E+00  7.59869910E+00 -1.51973982E+01  7.59869910E+00
  7.59869910E+00 -1.51973982E+01  7.59869910E+00  7.59869910E+00 -1.51973982E+01
  7.59869910E+00  7.59869910E+00 -1.51973982E+01  7.59869910E+00  7.59869910E+00
 -1.51973982E+01  7.59869910E+00  7.59869910E+00 -1.51973982E+01  7.59869910E+00
  7.59869910E+00 -1.51973982E+01  7.59869910E+00  7.59869910E+00 -1.51973982E+01
  7.59869910E+00  7.59869910E+00 -1.51973982E+01  7.59869910E+00  7.59869910E+00
 -1.51973982E+01  7.59869910E+00  7.59869910E+00 -1.51973982E+01  7.59869910E+00
  7.59869910E+00 -1.51973982E+01  7.59869910E+00  7.59869910E+00 -1.51973982E+01
  7.59869910E+00  7.59869910E+00 -1.51973982E+01  7.59869910E+00  7.59869910E+00
 -1.51973982E+01  7.59869910E+00  7.59869910E+00 -1.51973982E+01  7.59869910E+00
  7.59869910E+00 -1.51973982E+01  7.59869910E+00  7.59869910E+00 -1.51973982E+01
  7.59869910E+00  7.59869910E+00 -1.51973982E+01  7.59869910E+00  7.59869910E+00
 -1.51973982E+01  7.59869910E+00  7.59869910E+00 -1.51973982E+01  7.59869910E+00
  7.59869910E+00 -1.51973982E+01  7.59869910E+00  7.59869910E+00 -1.51973982E+01
  7.59869910E+00  7.59869910E+00 -1.51973982E+01  7.59869910E+00  7.59869910E+00
 -1.51973982E+01  7.59869910E+00  7.59869910E+00 -1.51973982E+01  7.59869910E+00
  7.59869910E+00 -1.51973982E+01  7.59869910E+00  7.59869910E+00 -1.51973982E+01
  7.59869910E+00  7.59869910E+00 -1.51973982E+01  7.59869910E+00  7.59869910E+00
 -1.51973982E+01  7.59869910E+00  7.59869910E+00 -1.51973982E+01  7.59869910E+00
  7.59869910E+00 -1.51973982E+01  7.59869910E+00  7.59869910E+00 -1.51973982E+01
  7.59869910E+00  7.59869910E+00 -1.51973982E+01  7.59869910E+00  7.59869910E+00
 -1.51973982E+01  7.59869910E+00  7.59869910E+00 -1.51973982E+01  7.59869910E+00
  7.59869910E+00 -1.51973982E+01  7.59869910E+00  7.59869910E+00 -1.51973982E+01
  7.59869910E+00  7.59869910E+00 -1.51973982E+01  7.59869910E+00  7.59869910E+00
 -1.51973982E+01  7.59869910E+00  7.59869910E+00 -1.51973982E+01  7.59869910E+00
  7.59869910E+00 -1.51973982E+01  7.59869910E+00  7.59869910E+00 -1.51973982E+01
  7.59869910E+00  7.59869910E+00 -1.51973982E+01  7.59869910E+00  7.59869910E+00
 -1.51973982E+01  7.59869910E+00  7.59869910E+00 -1.51973982E+01  7.59869910E+00
  7.59869910E+00 -1.51973982E+01  7.59869910E+00  7.59869910E+00 -1.51973982E+01
  7.59869910E+00  7.59869910E+00 -1.51973982E+01  7.59869910E+00  7.59869910E+00
 -1.51973982E+01  7.59869910E+00  7.59869910E+00 -1.51973982E+01  7.59869910E+00
  7.59869910E+00 -1.51973982E+01  7.59869910E+00  7.59869910E+00 -1.51973982E+01
  7.59869910E+00  7.59869910E+00 -1.51973982E+01  7.59869910E+00  7.59869910E+00
 -1.51973982E+01  7.59869910E+00  7.59869910E+00 -1.51973982E+01  7.59869910E+00
  7.59869910E+00 -1.51973982E+01  7.59869910E+00  7.59869910E+00 -1.51973982E+01
  7.59869910E+00  7.59869910E+00 -1.51973982E+01  7.59869910E+00  7.59869910E+00
 -1.51973982E+01  7.59869910E+00  7.59869910E+00 -1.51973982E+01  7.59869910E+00
  7.59869910E+00 -1.51973982E+01  7.59869910E+00  7.59869910E+00 -1.51973982E+01
  7.59869910E+00  7.59869910E+00 -1.51973982E+01  7.59869910E+00  7.59869910E+00
 -1.51973982E+01  7.59869910E+00  7.59869910E+00 -1.51973982E+01  7.59869910E+00
  7.59869910E+00 -1.51973982E+01  7.59869910E+00  7.59869910E+00 -1.51973982E+01
  7.59869910E+00  7.59869910E+00 -1.51973982E+01  7.59869910E+00  7.59869910E+00
 -1.51973982E+01  7.59869910E+00  7.59869910E+00 -1.51973982E+01  7.59869910E+00
  7.59869910E+00 -1.51973982E+01  7.59869910E+00  7.59869910E+00 -1.51973982E+01
  7.59869910E+00  7.59869910E+00 -1.51973982E+01  7.59869910E+00  7.59869910E+00
 -1.51973982E+01  7.59869910E+00  7.59869910E+00 -1.51973982E+01  7.59869910E+00
  7.59869910E+00 -1.51973982E+01  7.59869910E+00  7.59869910E+00 -1.51973982E+01
  7.59869910E+00  7.59869910E+00 -1.51973982E+01  7.59869910E+00  7.59869910E+00
 -1.51973982E+01  7.59869910E+00  7.59869910E+00 -1.51973982E+01  7.59869910E+00
  7.59869910E+00 -1.51973982E+01  7.59869910E+00  7.59869910E+00 -1.51973982E+01
  7.59869910E+00  7.59869910E+00 -1.51973982E+01  7.59869910E+00  7.59869910E+00
 -1.51973982E+01  7.59869910E+00  7.59869910E+00 -1.51973982E+01  7.59869910E+00
  7.59869910E+00 -1.51973982E+01  7.59869910E+00  7.59869910E+00 -1.51973982E+01
  7.59869910E+00  7.59869910E+00 -1.51973982E+01  7.59869910E+00  7.59869910E+00
 -1.51973982E+01  7.59869910E+00  7.59869910E+00 -1.51973982E+01  7.59869910E+00
  7.59869910E+00 -1.51973982E+01  7.59869910E+00  7.59869910E+00 -1.51973982E+01
  7.59869910E+00  7.59869910E+00 -1.51973982E+01  7.59869910E+00  7.59869910E+00
 -1.51973982E+01  7.59869910E+00  7.59869910E+00 -1.51973982E+01  7.59869910E+00
  7.59869910E+00 -1.51973982E+01  7.59869910E+00  7.59869910E+00 -1.51973982E+01
  7.59869910E+00  7.59869910E+00 -1.51973982E+01  7.59869910E+00  7.59869910E+00
 -1.51973982E+01  7.59869910E+00  7.59869910E+00 -1.51973982E+01  7.59869910E+00
  7.59869910E+00 -1.51973982E+01  7.59869910E+00  7.59869910E+00 -1.51973982E+01
  7.59869910E+00  7.59869910E+00 -1.51973982E+01  7.59869910E+00  7.59869910E+00
 -1.51973982E+01  7.59869910E+00  7.59869910E+00 -1.51973982E+01  7.59869910E+00
  7.59869910E+00 -1.51973982E+01  7.59869910E+00  7.59869910E+00 -1.51973982E+01
  7.59869910E+00  7.59869910E+00 -1.51973982E+01  7.59869910E+00  7.59869910E+00
 -1.51973982E+01  7.59869910E+00  7.59869910E+00 -1.51973982E+01  7.59869910E+00
  7.59869910E+00 -1.51973982E+01  7.59869910E+00  7.59869910E+00 -1.51973982E+01
  7.59869910E+00  7.59869910E+00 -1.51973982E+01  7.59869910E+00  7.59869910E+00
 -1.51973982E+01  7.59869910E+00  7.59869910E+00 -1.51973982E+01  7.59869910E+00
  7.59869910E+00 -1.51973982E+01  7.59869910E+00  7.59869910E+00 -1.51973982E+01
  7.59869910E+00  7.59869910E+00 -1.51973982E+01  7.59869910E+00  7.59869910E+00
 -1.51973982E+01  7.59869910E+00  7.59869910E+00 -1.51973982E+01  7.59869910E+00
  7.59869910E+00 -1.51973982E+01  7.59869910E+00  7.59869910E+00 -1.51973982E+01
  7.59869910E+00  7.59869910E+00 -1.51973982E+01  7.59869910E+00  7.59869910E+00
 -1.51973982E+01  7.59869910E+00  7.59869910E+00 -1.51973982E+01  7.59869910E+00
  7.59869910E+00 -1.51973982E+01  7.59869910E+00  7.59869910E+00 -1.51973982E+01
  7.59869910E+00  7.59869910E+00 -1.51973982E+01  7.59869910E+00  7.59869910E+00
 -1.51973982E+01  7.59869910E+00  7.59869910E+00 -1.51973982E+01  7.59869910E+00
  7.59869910E+00 -1.51973982E+01  7.59869910E+00  7.59869910E+00 -1.51973982E+01
  7.59869910E+00  7.59869910E+00 -1.51973982E+01  7.59869910E+00  7.59869910E+00
 -1.51973982E+01  7.59869910E+00  7.59869910E+00 -1.51973982E+01  7.59869910E+00
  7.59869910E+00 -1.51973982E+01  7.59869910E+00  7.59869910E+00 -1.51973982E+01
  7.59869910E+00  7.59869910E+00 -1.51973982E+01  7.59869910E+00  7.59869910E+00
 -1.51973982E+01  7.59869910E+00  7.59869910E+00 -1.51973982E+01  7.59869910E+00
  7.59869910E+00 -1.51973982E+01  7.59869910E+00  7.59869910E+00 -1.51973982E+01
  7.59869910E+00  7.59869910E+00 -1.51973982E+01  7.59869910E+00  7.59869910E+00
 -1.51973982E+01  7.59869910E+00  7.59869910E+00 -1.51973982E+01  7.59869910E+00
  7.59869910E+00 -1.51973982E+01  7.59869910E+00  7.59869910E+00 -1.51973982E+01
  7.59869910E+00  7.59869910E+00 -1.51973982E+01  7.59869910E+00  7.59869910E+00
 -1.51973982E+01  7.59869910E+00  7.59869910E+00 -1.51973982E+01  7.59869910E+00
  7.59869910E+00 -1.51973982E+01  7.59869910E+00  7.59869910E+00 -1.51973982E+01
  7.59869910E+00  7.59869910E+00 -1.51973982E+01  7.59869910E+00  7.59869910E+00
 -1.51973982E+01  7.59869910E+00  7.59869910E+00 -1.51973982E+01  7.59869910E+00
  7.59869910E+00 -1.51973982E+01  7.59869910E+00  7.59869910E+00 -1.51973982E+01
  7.59869910E+00  7.59869910E+00 -1.51973982E+01  7.59869910E+00  7.59869910E+00
 -1.51973982E+01  7.59869910E+00  7.59869910E+00 -1.51973982E+01  7.59869910E+00
  7.59869910E+00 -1.51973982E+01  7.59869910E+00  7.59869910E+00 -1.51973982E+01
  7.59869910E+00  7.59869910E+00 -1.51973982E+01  7.59869910E+00  7.59869910E+00
 -1.51973982E+01  7.59869910E+00  7.59869910E+00 -1.51973982E+01  7.59869910E+00
  7.59869910E+00 -1.51973982E+01  7.59869910E+00  7.59869910E+00 -1.51973982E+01
  7.59869910E+00  7.59869910E+00 -1.51973982E+01  7.59869910E+00  7.59869910E+00
 -1.51973982E+01  7.59869910E+00  7.59869910E+00 -1.51973982E+01  7.59869910E+00
  7.59869910E+00 -1.51973982E+01  7.59869910E+00  7.59869910E+00 -1.51973982E+01
  7.59869910E+00  7.59869910E+00 -1.51973982E+01  7.59869910E+00  7.59869910E+00
 -1.51973982E+01  7.59869910E+00  7.59869910E+00 -1.51973982E+01  7.59869910E+00
  7.59869910E+00 -1.51973982E+01  7.59869910E+00  7.59869910E+00 -1.51973982E+01
  7.59869910E+00  7.59869910E+00 -1.51973982E+01  7.59869910E+00  7.59869910E+00
 -1.51973982E+01  7.59869910E+00  7.59869910E+00 -1.51973982E+01  7.59869910E+00
  7.59869910E+00 -1.51973982E+01  7.59869910E+00  7.59869910E+00 -1.51973982E+01
  7.59869910E+00  7.59869910E+00 -1.51973982E+01  7.59869910E+00  7.59869910E+00
 -1.51973982E+01  7.59869910E+00  7.59869910E+00 -1.51973982E+01  7.59869910E+00
  7.59869910E+00 -1.51973982E+01  7.59869910E+00  7.59869910E+00 -1.51973982E+01
  7.59869910E+00  7.59869910E+00 -1.51973982E+01  7.59869910E+00  7.59869910E+00
 -1.51973982E+01  7.59869910E+00  7.59869910E+00 -1.51973982E+01  7.59869910E+00
  7.59869910E+00 -1.51973982E+01  7.59869910E+00  7.59869910E+00 -1.51973982E+01
  7.59869910E+00  7.59869910E+00 -1.51973982E+01  7.59869910E+00  7.59869910E+00
 -1.51973982E+01  7.59869910E+00  7.59869910E+00 -1.51973982E+01  7.59869910E+00
  7.59869910E+00 -1.51973982E+01  7.59869910E+00  7.59869910E+00 -1.51973982E+01
  7.59869910E+00  7.59869910E+00 -1.51973982E+01  7.59869910E+00  7.59869910E+00
 -1.51973982E+01  7.59869910E+00  7.59869910E+00 -1.51973982E+01  7.59869910E+00
  7.59869910E+00 -1.51973982E+01  7.59869910E+00  7.59869910E+00 -1.51973982E+01
  7.59869910E+00  7.59869910E+00 -1.51973982E+01  7.59869910E+00  7.59869910E+00
 -1.51973982E+01  7.59869910E+00  7.59869910E+00 -1.51973982E+01  7.59869910E+00
  7.59869910E+00 -1.51973982E+01  7.59869910E+00  7.59869910E+00 -1.51973982E+01
  7.59869910E+00  7.59869910E+00 -1.51973982E+01  7.59869910E+00  7.59869910E+00
 -1.51973982E+01  7.59869910E+00  7.59869910E+00 -1.51973982E+01  7.59869910E+00
  7.59869910E+00 -1.51973982E+01  7.59869910E+00  7.59869910E+00 -1.51973982E+01
  7.59869910E+00  7.59869910E+00 -1.51973982E+01  7.59869910E+00  7.59869910E+00
 -1.51973982E+01  7.59869910E+00  7.59869910E+00 -1.51973982E+01  7.59869910E+00
  7.59869910E+00 -1.51973982E+01  7.59869910E+00  7.59869910E+00 -1.51973982E+01
  7.59869910E+00  7.59869910E+00 -1.51973982E+01  7.59869910E+00  7.59869910E+00
 -1.51973982E+01  7.59869910E+00  7.59869910E+00 -1.51973982E+01  7.59869910E+00
  7.59869910E+00 -1.51973982E+01  7.59869910E+00  7.59869910E+00 -1.51973982E+01
  7.59869910E+00  7.59869910E+00 -1.51973982E+01  7.59869910E+00  7.59869910E+00
 -1.51973982E+01  7.59869910E+00  7.59869910E+00 -1.51973982E+01  7.59869910E+00
  7.59869910E+00 -1.51973982E+01  7.59869910E+00  7.59869910E+00 -1.51973982E+01
  7.59869910E+00  7.59869910E+00 -1.51973982E+01  7.59869910E+00  7.59869910E+00
 -1.51973982E+01  7.59869910E+00  7.59869910E+00 -1.51973982E+01  7.59869910E+00
  7.59869910E+00 -1.51973982E+01  7.59869910E+00  7.59869910E+00 -1.51973982E+01
  7.59869910E+00  7.59869910E+00 -1.51973982E+01  7.59869910E+00  7.59869910E+00
 -1.51973982E+01  7.59869910E+00  7.59869910E+00 -1.51973982E+01  7.59869910E+00
  7.59869910E+00 -1.51973982E+01  7.59869910E+00  7.59869910E+00 -1.51973982E+01
  7.59869910E+00  7.59869910E+00 -1.51973982E+01  7.59869910E+00  7.59869910E+00
 -1.51973982E+01  7.59869910E+00  7.59869910E+00 -1.51973982E+01  7.59869910E+00
  7.59869910E+00 -1.51973982E+01  7.59869910E+00  7.59869910E+00 -1.51973982E+01
  7.59869910E+00  7.59869910E+00 -1.51973982E+01  7.59869910E+00  7.59869910E+00
 -1.51973982E+01  7.59869910E+00  7.59869910E+00 -1.51973982E+01  7.59869910E+00
  7.59869910E+00 -1.51973982E+01  7.59869910E+00  7.59869910E+00 -1.51973982E+01
  7.59869910E+00  7.59869910E+00 -1.51973982E+01  7.59869910E+00  7.59869910E+00
 -1.51973982E+01  7.59869910E+00  7.59869910E+00 -1.51973982E+01  7.59869910E+00
  7.59869910E+00 -1.51973982E+01  7.59869910E+00  7.59869910E+00 -1.51973982E+01
  7.59869910E+00  7.59869910E+00 -1.51973982E+01  7.59869910E+00  7.59869910E+00
 -1.51973982E+01  7.59869910E+00  7.59869910E+00 -1.51973982E+01  7.59869910E+00
  7.59869910E+00 -1.51973982E+01  7.59869910E+00  7.59869910E+00 -1.51973982E+01
  7.59869910E+00  7.59869910E+00 -1.51973982E+01  7.59869910E+00  7.59869910E+00
 -1.51973982E+01  7.59869910E+00  7.59869910E+00 -1.51973982E+01  7.59869910E+00
  7.59869910E+00 -1.51973982E+01  7.59869910E+00  7.59869910E+00 -1.51973982E+01
  7.59869910E+00  7.59869910E+00 -1.51973982E+01  7.59869910E+00  7.59869910E+00
 -1.51973982E+01  7.59869910E+00  7.59869910E+00 -1.51973982E+01  7.59869910E+00
  7.59869910E+00 -1.51973982E+01  7.59869910E+00  7.59869910E+00 -1.51973982E+01
  7.59869910E+00  7.59869910E+00 -1.51973982E+01  7.59869910E+00  7.59869910E+00
 -1.51973982E+01  7.59869910E+00  7.59869910E+00 -1.51973982E+01  7.59869910E+00
  7.59869910E+00 -1.51973982E+01  7.59869910E+00  7.59869910E+00 -1.51973982E+01
  7.59869910E+00  7.59869910E+00 -1.51973982E+01  7.59869910E+00  7.59869910E+00
 -1.51973982E+01  7.59869910E+00  7.59869910E+00 -1.51973982E+01  7.59869910E+00
  7.59869910E+00 -1.51973982E+01  7.59869910E+00  7.59869910E+00 -1.51973982E+01
  7.59869910E+00  7.59869910E+00 -1.51973982E+01  7.59869910E+00  7.59869910E+00
 -1.51973982E+01  7.59869910E+00  7.59869910E+00 -1.51973982E+01  7.59869910E+00
  7.59869910E+00 -1.51973982E+01  7.59869910E+00  7.59869910E+00 -1.51973982E+01
  7.59869910E+00  7.59869910E+00 -1.51973982E+01  7.59869910E+00  7.59869910E+00
 -1.51973982E+01  7.59869910E+00  7.59869910E+00 -1.51973982E+01  7.59869910E+00
  7.59869910E+00 -1.51973982E+01  7.59869910E+00  7.59869910E+00 -1.51973982E+01
  7.59869910E+00  7.59869910E+00 -1.51973982E+01  7.59869910E+00  7.59869910E+00
 -1.51973982E+01  7.59869910E+00  7.59869910E+00 -1.51973982E+01  7.59869910E+00
  7.59869910E+00 -1.51973982E+01  7.59869910E+00  7.59869910E+00 -1.51973982E+01
  7.59869910E+00  7.59869910E+00 -1.51973982E+01  7.59869910E+00  7.59869910E+00
 -1.51973982E+01  7.59869910E+00  7.59869910E+00 -1.51973982E+01  7.59869910E+00
  7.59869910E+00 -1.51973982E+01  7.59869910E+00  7.59869910E+00 -1.51973982E+01
  7.59869910E+00  7.59869910E+00 -1.51973982E+01  7.59869910E+00  7.59869910E+00
 -1.51973982E+01  7.59869910E+00  7.59869910E+00 -1.51973982E+01  7.59869910E+00
  7.59869910E+00 -1.51973982E+01  7.59869910E+00  7.59869910E+00 -1.51973982E+01
  7.59869910E+00  7.59869910E+00 -1.51973982E+01  7.59869910E+00  7.59869910E+00
 -1.51973982E+01  7.59869910E+00  7.59869910E+00 -1.51973982E+01  7.59869910E+00
  7.59869910E+00 -1.51973982E+01  7.59869910E+00  7.59869910E+00 -1.51973982E+01
  7.59869910E+00  7.59869910E+00 -1.51973982E+01  7.59869910E+00  7.59869910E+00
 -1.51973982E+01  7.59869910E+00  7.59869910E+00 -1.51973982E+01  7.59869910E+00
  7.59869910E+00 -1.51973982E+01  7.59869910E+00  7.59869910E+00 -1.51973982E+01
  7.59869910E+00  7.59869910E+00 -1.51973982E+01  7.59869910E+00  7.59869910E+00
 -1.51973982E+01  7.59869910E+00  7.59869910E+00 -1.51973982E+01  7.59869910E+00
  7.59869910E+00 -1.51973982E+01  7.59869910E+00  7.59869910E+00 -1.51973982E+01
  7.59869910E+00  7.59869910E+00 -1.51973982E+01  7.59869910E+00  7.59869910E+00
 -1.51973982E+01  7.59869910E+00  7.59869910E+00 -1.51973982E+01  7.59869910E+00
  7.59869910E+00 -1.51973982E+01  7.59869910E+00  7.59869910E+00 -1.51973982E+01
  7.59869910E+00  7.59869910E+00 -1.51973982E+01  7.59869910E+00  7.59869910E+00
 -1.51973982E+01  7.59869910E+00  7.59869910E+00 -1.51973982E+01  7.59869910E+00
  7.59869910E+00 -1.51973982E+01  7.59869910E+00  7.59869910E+00 -1.51973982E+01
  7.59869910E+00  7.59869910E+00 -1.51973982E+01  7.59869910E+00  7.59869910E+00
 -1.51973982E+01  7.59869910E+00  7.59869910E+00 -1.51973982E+01  7.59869910E+00
  7.59869910E+00 -1.51973982E+01  7.59869910E+00  7.59869910E+00 -1.51973982E+01
  7.59869910E+00  7.59869910E+00 -1.51973982E+01  7.59869910E+00  7.59869910E+00
 -1.51973982E+01  7.59869910E+00  7.59869910E+00 -1.51973982E+01  7.59869910E+00
  7.59869910E+00 -1.51973982E+01  7.59869910E+00  7.59869910E+00 -1.51973982E+01
  7.59869910E+00  7.59869910E+00 -1.51973982E+01  7.59869910E+00  7.59869910E+00
 -1.51973982E+01  7.59869910E+00  7.59869910E+00 -1.51973982E+01  7.59869910E+00
  7.59869910E+00 -1.51973982E+01  7.59869910E+00  7.59869910E+00 -1.51973982E+01
  7.59869910E+00  7.59869910E+00 -1.51973982E+01  7.59869910E+00  7.59869910E+00
 -1.51973982E+01  7.59869910E+00  7.59869910E+00 -1.51973982E+01  7.59869910E+00
  7.59869910E+00 -1.51973982E+01  7.59869910E+00  7.59869910E+00 -1.51973982E+01
  7.59869910E+00  7.59869910E+00 -1.51973982E+01  7.59869910E+00  7.59869910E+00
 -1.51973982E+01  7.59869910E+00  7.59869910E+00 -1.51973982E+01  7.59869910E+00
  7.59869910E+00 -1.51973982E+01  7.59869910E+00  7.59869910E+00 -1.51973982E+01
  7.59869910E+00  7.59869910E+00 -1.51973982E+01  7.59869910E+00  7.59869910E+00
 -1.51973982E+01  7.59869910E+00  7.59869910E+00 -1.51973982E+01  7.59869910E+00
  7.59869910E+00 -1.51973982E+01  7.59869910E+00  7.59869910E+00 -1.51973982E+01
  7.59869910E+00  7.59869910E+00 -1.51973982E+01  7.59869910E+00  7.59869910E+00
 -1.51973982E+01  7.59869910E+00  7.59869910E+00 -1.51973982E+01  7.59869910E+00
  7.59869910E+00 -1.51973982E+01  7.59869910E+00  7.59869910E+00 -1.51973982E+01
  7.59869910E+00  7.59869910E+00 -1.51973982E+01  7.59869910E+00  7.59869910E+00
 -1.51973982E+01  7.59869910E+00  7.59869910E+00 -1.51973982E+01  7.59869910E+00
  7.59869910E+00 -1.51973982E+01  7.59869910E+00  7.59869910E+00 -1.51973982E+01
  7.59869910E+00  7.59869910E+00 -1.51973982E+01  7.59869910E+00  7.59869910E+00
 -1.51973982E+01  7.59869910E+00  7.59869910E+00 -1.51973982E+01  7.59869910E+00
  7.59869910E+00 -1.51973982E+01  7.59869910E+00  7.59869910E+00 -1.51973982E+01
  7.59869910E+00  7.59869910E+00 -1.51973982E+01  7.59869910E+00  7.59869910E+00
 -1.51973982E+01  7.59869910E+00  7.59869910E+00 -1.51973982E+01  7.59869910E+00
  7.59869910E+00 -1.51973982E+01  7.59869910E+00  7.59869910E+00 -1.51973982E+01
  7.59869910E+00  7.59869910E+00 -1.51973982E+01  7.59869910E+00  7.59869910E+00
 -1.51973982E+01  7.59869910E+00  7.59869910E+00 -1.51973982E+01  7.59869910E+00
  7.59869910E+00 -1.51973982E+01  7.59869910E+00  7.59869910E+00 -1.51973982E+01
  7.59869910E+00  7.59869910E+00 -1.51973982E+01  7.59869910E+00  7.59869910E+00
 -1.51973982E+01  7.59869910E+00  7.59869910E+00 -1.51973982E+01  7.59869910E+00
  7.59869910E+00 -1.51973982E+01  7.59869910E+00  7.59869910E+00 -1.51973982E+01
  7.59869910E+00  7.59869910E+00 -1.51973982E+01  7.59869910E+00  7.59869910E+00
 -1.51973982E+01  7.59869910E+00  7.59869910E+00 -1.51973982E+01  7.59869910E+00
  7.59869910E+00 -1.51973982E+01  7.59869910E+00  7.59869910E+00 -1.51973982E+01
  7.59869910E+00  7.59869910E+00 -1.51973982E+01  7.59869910E+00  7.59869910E+00
 -1.51973982E+01  7.59869910E+00  7.59869910E+00 -1.51973982E+01  7.59869910E+00
  7.59869910E+00 -1.51973982E+01  7.59869910E+00  7.59869910E+00 -1.51973982E+01
  7.59869910E+00  7.59869910E+00 -1.51973982E+01  7.59869910E+00  7.59869910E+00
 -1.51973982E+01  7.59869910E+00  7.59869910E+00 -1.51973982E+01  7.59869910E+00
  7.59869910E+00 -1.51973982E+01  7.59869910E+00  7.59869910E+00 -1.51973982E+01
  7.59869910E+00  7.59869910E+00 -1.51973982E+01  7.59869910E+00  7.59869910E+00
 -1.51973982E+01  7.59869910E+00  7.59869910E+00 -1.51973982E+01  7.59869910E+00
  7.59869910E+00 -1.51973982E+01  7.59869910E+00  7.59869910E+00 -1.51973982E+01
  7.59869910E+00  7.59869910E+00 -1.51973982E+01  7.59869910E+00  7.59869910E+00
 -1.51973982E+01  7.59869910E+00  7.59869910E+00 -1.51973982E+01  7.59869910E+00
  7.59869910E+00 -1.51973982E+01  7.59869910E+00  7.59869910E+00 -1.51973982E+01
  7.59869910E+00  7.59869910E+00 -1.51973982E+01  7.59869910E+00  7.59869910E+00
 -1.51973982E+01  7.59869910E+00  7.59869910E+00 -1.51973982E+01  7.59869910E+00
  7.59869910E+00 -1.51973982E+01  7.59869910E+00  7.59869910E+00 -1.51973982E+01
  7.59869910E+00  7.59869910E+00 -1.51973982E+01  7.59869910E+00  7.59869910E+00
 -1.51973982E+01  7.59869910E+00  7.59869910E+00 -1.51973982E+01  7.59869910E+00
  7.59869910E+00 -1.51973982E+01  7.59869910E+00  7.59869910E+00 -1.51973982E+01
  7.59869910E+00  7.59869910E+00 -1.51973982E+01  7.59869910E+00  7.59869910E+00
 -1.51973982E+01  7.59869910E+00  7.59869910E+00 -1.51973982E+01  7.59869910E+00
  7.59869910E+00 -1.51973982E+01  7.59869910E+00  7.59869910E+00 -1.51973982E+01
  7.59869910E+00  7.59869910E+00 -1.51973982E+01  7.59869910E+00  7.59869910E+00
 -1.51973982E+01  7.59869910E+00  7.59869910E+00 -1.51973982E+01  7.59869910E+00
  7.59869910E+00 -1.51973982E+01  7.59869910E+00  7.59869910E+00 -1.51973982E+01
  7.59869910E+00  7.59869910E+00 -1.51973982E+01  7.59869910E+00  7.59869910E+00
 -1.51973982E+01  7.59869910E+00  7.59869910E+00 -1.51973982E+01  7.59869910E+00
  7.59869910E+00 -1.51973982E+01  7.59869910E+00  7.59869910E+00 -1.51973982E+01
  7.59869910E+00  7.59869910E+00 -1.51973982E+01  7.59869910E+00  7.59869910E+00
 -1.51973982E+01  7.59869910E+00  7.59869910E+00 -1.51973982E+01  7.59869910E+00
  7.59869910E+00 -1.51973982E+01  7.59869910E+00  7.59869910E+00 -1.51973982E+01
  7.59869910E+00  7.59869910E+00 -1.51973982E+01  7.59869910E+00  7.59869910E+00
 -1.51973982E+01  7.59869910E+00  7.59869910E+00 -1.51973982E+01  7.59869910E+00
  7.59869910E+00 -1.51973982E+01  7.59869910E+00  7.59869910E+00 -1.51973982E+01
  7.59869910E+00  7.59869910E+00 -1.51973982E+01  7.59869910E+00  7.59869910E+00
 -1.51973982E+01  7.59869910E+00  7.59869910E+00 -1.51973982E+01  7.59869910E+00
  7.59869910E+00 -1.51973982E+01  7.59869910E+00  7.59869910E+00 -1.51973982E+01
  7.59869910E+00  7.59869910E+00 -1.51973982E+01  7.59869910E+00  7.59869910E+00
 -1.51973982E+01  7.59869910E+00  7.59869910E+00 -1.51973982E+01  7.59869910E+00
  7.59869910E+00 -1.51973982E+01  7.59869910E+00  7.59869910E+00 -1.51973982E+01
  7.59869910E+00  7.59869910E+00 -1.51973982E+01  7.59869910E+00  7.59869910E+00
 -1.51973982E+01  7.59869910E+00  7.59869910E+00 -1.51973982E+01  7.59869910E+00
  7.59869910E+00 -1.51973982E+01  7.59869910E+00  7.59869910E+00 -1.51973982E+01
  7.59869910E+00  7.59869910E+00 -1.51973982E+01  7.59869910E+00  7.59869910E+00
 -1.51973982E+01  7.59869910E+00  7.59869910E+00 -1.51973982E+01  7.59869910E+00
  7.59869910E+00 -1.51973982E+01  7.59869910E+00  7.59869910E+00 -1.51973982E+01
  7.59869910E+00  7.59869910E+00 -1.51973982E+01  7.59869910E+00  7.59869910E+00
 -1.51973982E+01  7.59869910E+00  7.59869910E+00 -1.51973982E+01  7.59869910E+00
  7.59869910E+00 -1.51973982E+01  7.59869910E+00  7.59869910E+00 -1.51973982E+01
  7.59869910E+00  7.59869910E+00 -1.51973982E+01  7.59869910E+00  7.59869910E+00
 -1.51973982E+01  7.59869910E+00  7.59869910E+00 -1.51973982E+01  7.59869910E+00
  7.59869910E+00 -1.51973982E+01  7.59869910E+00  7.59869910E+00 -1.51973982E+01
  7.59869910E+00  7.59869910E+00 -1.51973982E+01  7.59869910E+00  7.59869910E+00
 -1.51973982E+01  7.59869910E+00  7.59869910E+00 -1.51973982E+01  7.59869910E+00
  7.59869910E+00 -1.51973982E+01  7.59869910E+00  7.59869910E+00 -1.51973982E+01
  7.59869910E+00  7.59869910E+00 -1.51973982E+01  7.59869910E+00  7.59869910E+00
 -1.51973982E+01  7.59869910E+00  7.59869910E+00 -1.51973982E+01  7.59869910E+00
  7.59869910E+00 -1.51973982E+01  7.59869910E+00  7.59869910E+00 -1.51973982E+01
  7.59869910E+00  7.59869910E+00 -1.51973982E+01  7.59869910E+00  7.59869910E+00
 -1.51973982E+01  7.59869910E+00  7.59869910E+00 -1.51973982E+01  7.59869910E+00
  7.59869910E+00 -1.51973982E+01  7.59869910E+00  7.59869910E+00 -1.51973982E+01
  7.59869910E+00  7.59869910E+00 -1.51973982E+01  7.59869910E+00  7.59869910E+00
 -1.51973982E+01  7.59869910E+00  7.59869910E+00 -1.51973982E+01  7.59869910E+00
  7.59869910E+00 -1.51973982E+01  7.59869910E+00  7.59869910E+00 -1.51973982E+01
  7.59869910E+00  7.59869910E+00 -1.51973982E+01  7.59869910E+00  7.59869910E+00
 -1.51973982E+01  7.59869910E+00  7.59869910E+00 -1.51973982E+01  7.59869910E+00
  7.59869910E+00 -1.51973982E+01  7.59869910E+00  7.59869910E+00 -1.51973982E+01
  7.59869910E+00  7.59869910E+00 -1.51973982E+01  7.59869910E+00  7.59869910E+00
 -1.51973982E+01  7.59869910E+00  7.59869910E+00 -1.51973982E+01  7.59869910E+00
  7.59869910E+00 -1.51973982E+01  7.59869910E+00  7.59869910E+00 -1.51973982E+01
  7.59869910E+00  7.59869910E+00 -1.51973982E+01  7.59869910E+00  7.59869910E+00
 -1.51973982E+01  7.59869910E+00  7.59869910E+00 -1.51973982E+01  7.59869910E+00
  7.59869910E+00 -1.51973982E+01  7.59869910E+00  7.59869910E+00 -1.51973982E+01
  7.59869910E+00  7.59869910E+00 -1.51973982E+01  7.59869910E+00  7.59869910E+00
 -1.51973982E+01  7.59869910E+00  7.59869910E+00 -1.51973982E+01  7.59869910E+00
  7.59869910E+00 -1.51973982E+01  7.59869910E+00  7.59869910E+00 -1.51973982E+01
  7.59869910E+00  7.59869910E+00 -1.51973982E+01  7.59869910E+00  7.59869910E+00
 -1.51973982E+01  7.59869910E+00  7.59869910E+00 -1.51973982E+01  7.59869910E+00
  7.59869910E+00 -1.51973982E+01  7.59869910E+00  7.59869910E+00 -1.51973982E+01
  7.59869910E+00  7.59869910E+00 -1.51973982E+01  7.59869910E+00  7.59869910E+00
 -1.51973982E+01  7.59869910E+00  7.59869910E+00 -1.51973982E+01  7.59869910E+00
  7.59869910E+00 -1.51973982E+01  7.59869910E+00  7.59869910E+00 -1.51973982E+01
  7.59869910E+00  7.59869910E+00 -1.51973982E+01  7.59869910E+00  7.59869910E+00
 -1.51973982E+01  7.59869910E+00  7.59869910E+00 -1.51973982E+01  7.59869910E+00
  7.59869910E+00 -1.51973982E+01  7.59869910E+00  7.59869910E+00 -1.51973982E+01
  7.59869910E+00  7.59869910E+00 -1.51973982E+01  7.59869910E+00  7.59869910E+00
 -1.51973982E+01  7.59869910E+00  7.59869910E+00 -1.51973982E+01  7.59869910E+00
  7.59869910E+00 -1.51973982E+01  7.59869910E+00  7.59869910E+00 -1.51973982E+01
  7.59869910E+00  7.59869910E+00 -1.51973982E+01  7.59869910E+00  7.59869910E+00
 -1.51973982E+01  7.59869910E+00  7.59869910E+00 -1.51973982E+01  7.59869910E+00
  7.59869910E+00 -1.51973982E+01  7.59869910E+00  7.59869910E+00 -1.51973982E+01
  7.59869910E+00  7.59869910E+00 -1.51973982E+01  7.59869910E+00  7.59869910E+00
 -1.51973982E+01  7.59869910E+00  7.59869910E+00 -1.51973982E+01  7.59869910E+00
  7.59869910E+00 -1.51973982E+01  7.59869910E+00  7.59869910E+00 -1.51973982E+01
  7.59869910E+00  7.59869910E+00 -1.51973982E+01  7.59869910E+00  7.59869910E+00
 -1.51973982E+01  7.59869910E+00  7.59869910E+00 -1.51973982E+01  7.59869910E+00
  7.59869910E+00 -1.51973982E+01  7.59869910E+00  7.59869910E+00 -1.51973982E+01
  7.59869910E+00  7.59869910E+00 -1.51973982E+01  7.59869910E+00  7.59869910E+00
 -1.51973982E+01  7.59869910E+00  7.59869910E+00 -1.51973982E+01  7.59869910E+00
  7.59869910E+00 -1.51973982E+01  7.59869910E+00  7.59869910E+00 -1.51973982E+01
  7.59869910E+00  7.59869910E+00 -1.51973982E+01  7.59869910E+00  7.59869910E+00
 -1.51973982E+01  7.59869910E+00  7.59869910E+00 -1.51973982E+01  7.59869910E+00
  7.59869910E+00 -1.51973982E+01  7.59869910E+00  7.59869910E+00 -1.51973982E+01
  7.59869910E+00  7.59869910E+00 -1.51973982E+01  7.59869910E+00  7.59869910E+00
 -1.51973982E+01  7.59869910E+00  7.59869910E+00 -1.51973982E+01  7.59869910E+00
  7.59869910E+00 -1.51973982E+01  7.59869910E+00  7.59869910E+00 -1.51973982E+01
  7.59869910E+00  7.59869910E+00 -1.51973982E+01  7.59869910E+00  7.59869910E+00
 -1.51973982E+01  7.59869910E+00  7.59869910E+00 -1.51973982E+01  7.59869910E+00
  7.59869910E+00 -1.51973982E+01  7.59869910E+00  7.59869910E+00 -1.51973982E+01
  7.59869910E+00  7.59869910E+00 -1.51973982E+01  7.59869910E+00  7.59869910E+00
 -1.51973982E+01  7.59869910E+00  7.59869910E+00 -1.51973982E+01  7.59869910E+00
  7.59869910E+00 -1.51973982E+01  7.59869910E+00  7.59869910E+00 -1.51973982E+01
  7.59869910E+00  7.59869910E+00 -1.51973982E+01  7.59869910E+00  7.59869910E+00
 -1.51973982E+01  7.59869910E+00  7.59869910E+00 -1.51973982E+01  7.59869910E+00
  7.59869910E+00 -1.51973982E+01  7.59869910E+00  7.59869910E+00 -1.51973982E+01
  7.59869910E+00  7.59869910E+00 -1.51973982E+01  7.59869910E+00  7.59869910E+00
 -1.51973982E+01  7.59869910E+00  7.59869910E+00 -1.51973982E+01  7.59869910E+00
  7.59869910E+00 -1.51973982E+01  7.59869910E+00  7.59869910E+00 -1.51973982E+01
  7.59869910E+00  7.59869910E+00 -1.51973982E+01  7.59869910E+00  7.59869910E+00
 -1.51973982E+01  7.59869910E+00  7.59869910E+00 -1.51973982E+01  7.59869910E+00
  7.59869910E+00 -1.51973982E+01  7.59869910E+00  7.59869910E+00 -1.51973982E+01
  7.59869910E+00  7.59869910E+00 -1.51973982E+01  7.59869910E+00  7.59869910E+00
 -1.51973982E+01  7.59869910E+00  7.59869910E+00 -1.51973982E+01  7.59869910E+00
  7.59869910E+00 -1.51973982E+01  7.59869910E+00  7.59869910E+00 -1.51973982E+01
  7.59869910E+00  7.59869910E+00 -1.51973982E+01  7.59869910E+00  7.59869910E+00
 -1.51973982E+01  7.59869910E+00  7.59869910E+00 -1.51973982E+01  7.59869910E+00
  7.59869910E+00 -1.51973982E+01  7.59869910E+00  7.59869910E+00 -1.51973982E+01
  7.59869910E+00  7.59869910E+00 -1.51973982E+01  7.59869910E+00  7.59869910E+00
 -1.51973982E+01  7.59869910E+00  7.59869910E+00 -1.51973982E+01  7.59869910E+00
  7.59869910E+00 -1.51973982E+01  7.59869910E+00  7.59869910E+00 -1.51973982E+01
  7.59869910E+00  7.59869910E+00 -1.51973982E+01  7.59869910E+00  7.59869910E+00
 -1.51973982E+01  7.59869910E+00  7.59869910E+00 -1.51973982E+01  7.59869910E+00
  7.59869910E+00 -1.51973982E+01  7.59869910E+00  7.59869910E+00 -1.51973982E+01
  7.59869910E+00  7.59869910E+00 -1.51973982E+01  7.59869910E+00  7.59869910E+00
 -1.51973982E+01  7.59869910E+00  7.59869910E+00 -1.51973982E+01  7.59869910E+00
  7.59869910E+00 -1.51973982E+01  7.59869910E+00  7.59869910E+00 -1.51973982E+01
  7.59869910E+00  7.59869910E+00 -1.51973982E+01  7.59869910E+00  7.59869910E+00
 -1.51973982E+01  7.59869910E+00  7.59869910E+00 -1.51973982E+01  7.59869910E+00
  7.59869910E+00 -1.51973982E+01  7.59869910E+00  7.59869910E+00 -1.51973982E+01
  7.59869910E+00  7.59869910E+00 -1.51973982E+01  7.59869910E+00  7.59869910E+00
 -1.51973982E+01  7.59869910E+00  7.59869910E+00 -1.51973982E+01  7.59869910E+00
  7.59869910E+00 -1.51973982E+01  7.59869910E+00  7.59869910E+00 -1.51973982E+01
  7.59869910E+00  7.59869910E+00 -1.51973982E+01  7.59869910E+00  7.59869910E+00
 -1.51973982E+01  7.59869910E+00  7.59869910E+00 -1.51973982E+01  7.59869910E+00
  7.59869910E+00 -1.51973982E+01  7.59869910E+00  7.59869910E+00 -1.51973982E+01
  7.59869910E+00  7.59869910E+00 -1.51973982E+01  7.59869910E+00  7.59869910E+00
 -1.51973982E+01  7.59869910E+00  7.59869910E+00 -1.51973982E+01  7.59869910E+00
  7.59869910E+00 -1.51973982E+01  7.59869910E+00  7.59869910E+00 -1.51973982E+01
  7.59869910E+00  7.59869910E+00 -1.51973982E+01  7.59869910E+00  7.59869910E+00
 -1.51973982E+01  7.59869910E+00  7.59869910E+00 -1.51973982E+01  7.59869910E+00
  7.59869910E+00 -1.51973982E+01  7.59869910E+00  7.59869910E+00 -1.51973982E+01
  7.59869910E+00  7.59869910E+00 -1.51973982E+01  7.59869910E+00  7.59869910E+00
 -1.51973982E+01  7.59869910E+00  7.59869910E+00 -1.51973982E+01  7.59869910E+00
  7.59869910E+00 -1.51973982E+01  7.59869910E+00  7.59869910E+00 -1.51973982E+01
  7.59869910E+00  7.59869910E+00 -1.51973982E+01  7.59869910E+00  7.59869910E+00
 -1.51973982E+01  7.59869910E+00  7.59869910E+00 -1.51973982E+01  7.59869910E+00
  7.59869910E+00 -1.51973982E+01  7.59869910E+00  7.59869910E+00 -1.51973982E+01
  7.59869910E+00  7.59869910E+00 -1.51973982E+01  7.59869910E+00  7.59869910E+00
 -1.51973982E+01  7.59869910E+00  7.59869910E+00 -1.51973982E+01  7.59869910E+00
  7.59869910E+00 -1.51973982E+01  7.59869910E+00  7.59869910E+00 -1.51973982E+01
  7.59869910E+00  7.59869910E+00 -1.51973982E+01  7.59869910E+00  7.59869910E+00
 -1.51973982E+01  7.59869910E+00  7.59869910E+00 -1.51973982E+01  7.59869910E+00
  7.59869910E+00 -1.51973982E+01  7.59869910E+00  7.59869910E+00 -1.51973982E+01
  7.59869910E+00  7.59869910E+00 -1.51973982E+01  7.59869910E+00  7.59869910E+00
 -1.51973982E+01  7.59869910E+00  7.59869910E+00 -1.51973982E+01  7.59869910E+00
  7.59869910E+00 -1.51973982E+01  7.59869910E+00  7.59869910E+00 -1.51973982E+01
  7.59869910E+00  7.59869910E+00 -1.51973982E+01  7.59869910E+00  7.59869910E+00
 -1.51973982E+01  7.59869910E+00  7.59869910E+00 -1.51973982E+01  7.59869910E+00
  7.59869910E+00 -1.51973982E+01  7.59869910E+00  7.59869910E+00 -1.51973982E+01
  7.59869910E+00  7.59869910E+00 -1.51973982E+01  7.59869910E+00  7.59869910E+00
 -1.51973982E+01  7.59869910E+00  7.59869910E+00 -1.51973982E+01  7.59869910E+00
  7.59869910E+00 -1.51973982E+01  7.59869910E+00  7.59869910E+00 -1.51973982E+01
  7.59869910E+00  7.59869910E+00 -1.51973982E+01  7.59869910E+00  7.59869910E+00
 -1.51973982E+01  7.59869910E+00  7.59869910E+00 -1.51973982E+01  7.59869910E+00
  7.59869910E+00 -1.51973982E+01  7.59869910E+00  7.59869910E+00 -1.51973982E+01
  7.59869910E+00  7.59869910E+00 -1.51973982E+01  7.59869910E+00  7.59869910E+00
 -1.51973982E+01  7.59869910E+00  7.59869910E+00 -1.51973982E+01  7.59869910E+00
  7.59869910E+00 -1.51973982E+01  7.59869910E+00  7.59869910E+00 -1.51973982E+01
  7.59869910E+00  7.59869910E+00 -1.51973982E+01  7.59869910E+00  7.59869910E+00
 -1.51973982E+01  7.59869910E+00  7.59869910E+00 -1.51973982E+01  7.59869910E+00
  7.59869910E+00 -1.51973982E+01  7.59869910E+00  7.59869910E+00 -1.51973982E+01
  7.59869910E+00  7.59869910E+00 -1.51973982E+01  7.59869910E+00  7.59869910E+00
 -1.51973982E+01  7.59869910E+00  7.59869910E+00 -1.51973982E+01  7.59869910E+00
  7.59869910E+00 -1.51973982E+01  7.59869910E+00  7.59869910E+00 -1.51973982E+01
  7.59869910E+00  7.59869910E+00 -1.51973982E+01  7.59869910E+00  7.59869910E+00
 -1.51973982E+01  7.59869910E+00  7.59869910E+00 -1.51973982E+01  7.59869910E+00
  7.59869910E+00 -1.51973982E+01  7.59869910E+00  7.59869910E+00 -1.51973982E+01
  7.59869910E+00  7.59869910E+00 -1.51973982E+01  7.59869910E+00  7.59869910E+00
 -1.51973982E+01  7.59869910E+00  7.59869910E+00 -1.51973982E+01  7.59869910E+00
  7.59869910E+00 -1.51973982E+01  7.59869910E+00  7.59869910E+00 -1.51973982E+01
  7.59869910E+00  7.59869910E+00 -1.51973982E+01  7.59869910E+00  7.59869910E+00
 -1.51973982E+01  7.59869910E+00  7.59869910E+00 -1.51973982E+01  7.59869910E+00
  7.59869910E+00 -1.51973982E+01  7.59869910E+00  7.59869910E+00 -1.51973982E+01
  7.59869910E+00  7.59869910E+00 -1.51973982E+01  7.59869910E+00  7.59869910E+00
 -1.51973982E+01  7.59869910E+00  7.59869910E+00 -1.51973982E+01  7.59869910E+00
  7.59869910E+00 -1.51973982E+01  7.59869910E+00  7.59869910E+00 -1.51973982E+01
  7.59869910E+00  7.59869910E+00 -1.51973982E+01  7.59869910E+00  7.59869910E+00
 -1.51973982E+01  7.59869910E+00  7.59869910E+00 -1.51973982E+01  7.59869910E+00
  7.59869910E+00 -1.51973982E+01  7.59869910E+00  7.59869910E+00 -1.51973982E+01
  7.59869910E+00  7.59869910E+00 -1.51973982E+01  7.59869910E+00  7.59869910E+00
 -1.51973982E+01  7.59869910E+00  7.59869910E+00 -1.51973982E+01  7.59869910E+00
  7.59869910E+00 -1.51973982E+01  7.59869910E+00  7.59869910E+00 -1.51973982E+01
  7.59869910E+00  7.59869910E+00 -1.51973982E+01  7.59869910E+00  7.59869910E+00
 -1.51973982E+01  7.59869910E+00  7.59869910E+00 -1.51973982E+01  7.59869910E+00
  7.59869910E+00 -1.51973982E+01  7.59869910E+00  7.59869910E+00 -1.51973982E+01
  7.59869910E+00  7.59869910E+00 -1.51973982E+01  7.59869910E+00  7.59869910E+00
 -1.51973982E+01  7.59869910E+00  7.59869910E+00 -1.51973982E+01  7.59869910E+00
  7.59869910E+00 -1.51973982E+01  7.59869910E+00  7.59869910E+00 -1.51973982E+01
  7.59869910E+00  7.59869910E+00 -1.51973982E+01  7.59869910E+00  7.59869910E+00
 -1.51973982E+01  7.59869910E+00  7.59869910E+00 -1.51973982E+01  7.59869910E+00
  7.59869910E+00 -1.51973982E+01  7.59869910E+00  7.59869910E+00 -1.51973982E+01
  7.59869910E+00  7.59869910E+00 -1.51973982E+01  7.59869910E+00  7.59869910E+00
 -1.51973982E+01  7.59869910E+00  7.59869910E+00 -1.51973982E+01  7.59869910E+00
  7.59869910E+00 -1.51973982E+01  7.59869910E+00  7.59869910E+00 -1.51973982E+01
  7.59869910E+00  7.59869910E+00 -1.51973982E+01  7.59869910E+00  7.59869910E+00
 -1.51973982E+01  7.59869910E+00  7.59869910E+00 -1.51973982E+01  7.59869910E+00
  7.59869910E+00 -1.51973982E+01  7.59869910E+00  7.59869910E+00 -1.51973982E+01
  7.59869910E+00  7.59869910E+00 -1.51973982E+01  7.59869910E+00  7.59869910E+00
 -1.51973982E+01  7.59869910E+00  7.59869910E+00 -1.51973982E+01  7.59869910E+00
  7.59869910E+00 -1.51973982E+01  7.59869910E+00  7.59869910E+00 -1.51973982E+01
  7.59869910E+00  7.59869910E+00 -1.51973982E+01  7.59869910E+00  7.59869910E+00
 -1.51973982E+01  7.59869910E+00  7.59869910E+00 -1.51973982E+01  7.59869910E+00
  7.59869910E+00 -1.51973982E+01  7.59869910E+00  7.59869910E+00 -1.51973982E+01
  7.59869910E+00  7.59869910E+00 -1.51973982E+01  7.59869910E+00  7.59869910E+00
 -1.51973982E+01  7.59869910E+00  7.59869910E+00 -1.51973982E+01  7.59869910E+00
  7.59869910E+00 -1.51973982E+01  7.59869910E+00  7.59869910E+00 -1.51973982E+01
  7.59869910E+00  7.59869910E+00 -1.51973982E+01  7.59869910E+00  7.59869910E+00
 -1.51973982E+01  7.59869910E+00  7.59869910E+00 -1.51973982E+01  7.59869910E+00
  7.59869910E+00 -1.51973982E+01  7.59869910E+00  7.59869910E+00 -1.51973982E+01
  7.59869910E+00  7.59869910E+00 -1.51973982E+01  7.59869910E+00  7.59869910E+00
 -1.51973982E+01  7.59869910E+00  7.59869910E+00 -1.51973982E+01  7.59869910E+00
  7.59869910E+00 -1.51973982E+01  7.59869910E+00  7.59869910E+00 -1.51973982E+01
  7.59869910E+00  7.59869910E+00 -1.51973982E+01  7.59869910E+00  7.59869910E+00
 -1.51973982E+01  7.59869910E+00  7.59869910E+00 -1.51973982E+01  7.59869910E+00
  7.59869910E+00 -1.51973982E+01  7.59869910E+00  7.59869910E+00 -1.51973982E+01
  7.59869910E+00  7.59869910E+00 -1.51973982E+01  7.59869910E+00  7.59869910E+00
 -1.51973982E+01  7.59869910E+00  7.59869910E+00 -1.51973982E+01  7.59869910E+00
  7.59869910E+00 -1.51973982E+01  7.59869910E+00  7.59869910E+00 -1.51973982E+01
  7.59869910E+00  7.59869910E+00 -1.51973982E+01  7.59869910E+00  7.59869910E+00
 -1.51973982E+01  7.59869910E+00  7.59869910E+00 -1.51973982E+01  7.59869910E+00
  7.59869910E+00 -1.51973982E+01  7.59869910E+00  7.59869910E+00 -1.51973982E+01
  7.59869910E+00  7.59869910E+00 -1.51973982E+01  7.59869910E+00  7.59869910E+00
 -1.51973982E+01  7.59869910E+00  7.59869910E+00 -1.51973982E+01  7.59869910E+00
  7.59869910E+00 -1.51973982E+01  7.59869910E+00  7.59869910E+00 -1.51973982E+01
  7.59869910E+00  7.59869910E+00 -1.51973982E+01  7.59869910E+00  7.59869910E+00
 -1.51973982E+01  7.59869910E+00  7.59869910E+00 -1.51973982E+01  7.59869910E+00
  7.59869910E+00 -1.51973982E+01  7.59869910E+00  7.59869910E+00 -1.51973982E+01
  7.59869910E+00  7.59869910E+00 -1.51973982E+01  7.59869910E+00  7.59869910E+00
 -1.51973982E+01  7.59869910E+00  7.59869910E+00 -1.51973982E+01  7.59869910E+00
  7.59869910E+00 -1.51973982E+01  7.59869910E+00  7.59869910E+00 -1.51973982E+01
  7.59869910E+00  7.59869910E+00 -1.51973982E+01  7.59869910E+00  7.59869910E+00
 -1.51973982E+01  7.59869910E+00  7.59869910E+00 -1.51973982E+01  7.59869910E+00
  7.59869910E+00 -1.51973982E+01  7.59869910E+00  7.59869910E+00 -1.51973982E+01
  7.59869910E+00  7.59869910E+00 -1.51973982E+01  7.59869910E+00  7.59869910E+00
 -1.51973982E+01  7.59869910E+00  7.59869910E+00 -1.51973982E+01  7.59869910E+00
  7.59869910E+00 -1.51973982E+01  7.59869910E+00  7.59869910E+00 -1.51973982E+01
  7.59869910E+00  7.59869910E+00 -1.51973982E+01  7.59869910E+00  7.59869910E+00
 -1.51973982E+01  7.59869910E+00  7.59869910E+00 -1.51973982E+01  7.59869910E+00
  7.59869910E+00 -1.51973982E+01  7.59869910E+00  7.59869910E+00 -1.51973982E+01
  7.59869910E+00  7.59869910E+00 -1.51973982E+01  7.59869910E+00  7.59869910E+00
 -1.51973982E+01  7.59869910E+00  7.59869910E+00 -1.51973982E+01  7.59869910E+00
  7.59869910E+00 -1.51973982E+01  7.59869910E+00  7.59869910E+00 -1.51973982E+01
  7.59869910E+00  7.59869910E+00 -1.51973982E+01  7.59869910E+00  7.59869910E+00
 -1.51973982E+01  7.59869910E+00  7.59869910E+00 -1.51973982E+01  7.59869910E+00
  7.59869910E+00 -1.51973982E+01  7.59869910E+00  7.59869910E+00 -1.51973982E+01
  7.59869910E+00  7.59869910E+00 -1.51973982E+01  7.59869910E+00  7.59869910E+00
 -1.51973982E+01  7.59869910E+00  7.59869910E+00 -1.51973982E+01  7.59869910E+00
  7.59869910E+00 -1.51973982E+01  7.59869910E+00  7.59869910E+00 -1.51973982E+01
  7.59869910E+00  7.59869910E+00 -1.51973982E+01  7.59869910E+00  7.59869910E+00
 -1.51973982E+01  7.59869910E+00  7.59869910E+00 -1.51973982E+01  7.59869910E+00
  7.59869910E+00 -1.51973982E+01  7.59869910E+00  7.59869910E+00 -1.51973982E+01
  7.59869910E+00  7.59869910E+00 -1.51973982E+01  7.59869910E+00  7.59869910E+00
 -1.51973982E+01  7.59869910E+00  7.59869910E+00 -1.51973982E+01  7.59869910E+00
  7.59869910E+00 -1.51973982E+01  7.59869910E+00  7.59869910E+00 -1.51973982E+01
  7.59869910E+00  7.59869910E+00 -1.51973982E+01  7.59869910E+00  7.59869910E+00
 -1.51973982E+01  7.59869910E+00  7.59869910E+00 -1.51973982E+01  7.59869910E+00
  7.59869910E+00 -1.51973982E+01  7.59869910E+00  7.59869910E+00 -1.51973982E+01
  7.59869910E+00  7.59869910E+00 -1.51973982E+01  7.59869910E+00  7.59869910E+00
 -1.51973982E+01  7.59869910E+00  7.59869910E+00 -1.51973982E+01  7.59869910E+00
  7.59869910E+00 -1.51973982E+01  7.59869910E+00  7.59869910E+00 -1.51973982E+01
  7.59869910E+00  7.59869910E+00 -1.51973982E+01  7.59869910E+00  7.59869910E+00
 -1.51973982E+01  7.59869910E+00  7.59869910E+00 -1.51973982E+01  7.59869910E+00
  7.59869910E+00 -1.51973982E+01  7.59869910E+00  7.59869910E+00 -1.51973982E+01
  7.59869910E+00  7.59869910E+00 -1.51973982E+01  7.59869910E+00  7.59869910E+00
 -1.51973982E+01  7.59869910E+00  7.59869910E+00 -1.51973982E+01  7.59869910E+00
  7.59869910E+00 -1.51973982E+01  7.59869910E+00  7.59869910E+00 -1.51973982E+01
  7.59869910E+00  7.59869910E+00 -1.51973982E+01  7.59869910E+00  7.59869910E+00
 -1.51973982E+01  7.59869910E+00  7.59869910E+00 -1.51973982E+01  7.59869910E+00
  7.59869910E+00 -1.51973982E+01  7.59869910E+00  7.59869910E+00 -1.51973982E+01
  7.59869910E+00  7.59869910E+00 -1.51973982E+01  7.59869910E+00  7.59869910E+00
 -1.51973982E+01  7.59869910E+00  7.59869910E+00 -1.51973982E+01  7.59869910E+00
  7.59869910E+00 -1.51973982E+01  7.59869910E+00  7.59869910E+00 -1.51973982E+01
  7.59869910E+00  7.59869910E+00 -1.51973982E+01  7.59869910E+00  7.59869910E+00
 -1.51973982E+01  7.59869910E+00  7.59869910E+00 -1.51973982E+01  7.59869910E+00
  7.59869910E+00 -1.51973982E+01  7.59869910E+00  7.59869910E+00 -1.51973982E+01
  7.59869910E+00  7.59869910E+00 -1.51973982E+01  7.59869910E+00  7.59869910E+00
 -1.51973982E+01  7.59869910E+00  7.59869910E+00 -1.51973982E+01  7.59869910E+00
  7.59869910E+00 -1.51973982E+01  7.59869910E+00  7.59869910E+00 -1.51973982E+01
  7.59869910E+00  7.59869910E+00 -1.51973982E+01  7.59869910E+00  7.59869910E+00
 -1.51973982E+01  7.59869910E+00  7.59869910E+00 -1.51973982E+01  7.59869910E+00
  7.59869910E+00 -1.51973982E+01  7.59869910E+00  7.59869910E+00 -1.51973982E+01
  7.59869910E+00  7.59869910E+00 -1.51973982E+01  7.59869910E+00  7.59869910E+00
 -1.51973982E+01  7.59869910E+00  7.59869910E+00 -1.51973982E+01  7.59869910E+00
  7.59869910E+00 -1.51973982E+01  7.59869910E+00  7.59869910E+00 -1.51973982E+01
  7.59869910E+00  7.59869910E+00 -1.51973982E+01  7.59869910E+00  7.59869910E+00
 -1.51973982E+01  7.59869910E+00  7.59869910E+00 -1.51973982E+01  7.59869910E+00
  7.59869910E+00 -1.51973982E+01  7.59869910E+00  7.59869910E+00 -1.51973982E+01
  7.59869910E+00  7.59869910E+00 -1.51973982E+01  7.59869910E+00  7.59869910E+00
 -1.51973982E+01  7.59869910E+00  7.59869910E+00 -1.51973982E+01  7.59869910E+00
  7.59869910E+00 -1.51973982E+01  7.59869910E+00  7.59869910E+00 -1.51973982E+01
  7.59869910E+00  7.59869910E+00 -1.51973982E+01  7.59869910E+00  7.59869910E+00
 -1.51973982E+01  7.59869910E+00  7.59869910E+00 -1.51973982E+01  7.59869910E+00
  7.59869910E+00 -1.51973982E+01  7.59869910E+00  7.59869910E+00 -1.51973982E+01
  7.59869910E+00  7.59869910E+00 -1.51973982E+01  7.59869910E+00  7.59869910E+00
 -1.51973982E+01  7.59869910E+00  7.59869910E+00 -1.51973982E+01  7.59869910E+00
  7.59869910E+00 -1.51973982E+01  7.59869910E+00  7.59869910E+00 -1.51973982E+01
  7.59869910E+00  7.59869910E+00 -1.51973982E+01  7.59869910E+00  7.59869910E+00
 -1.51973982E+01  7.59869910E+00  7.59869910E+00 -1.51973982E+01  7.59869910E+00
  7.59869910E+00 -1.51973982E+01  7.59869910E+00  7.59869910E+00 -1.51973982E+01
  7.59869910E+00  7.59869910E+00 -1.51973982E+01  7.59869910E+00  7.59869910E+00
 -1.51973982E+01  7.59869910E+00  7.59869910E+00 -1.51973982E+01  7.59869910E+00
  7.59869910E+00 -1.51973982E+01  7.59869910E+00  7.59869910E+00 -1.51973982E+01
  7.59869910E+00  7.59869910E+00 -1.51973982E+01  7.59869910E+00  7.59869910E+00
 -1.51973982E+01  7.59869910E+00  7.59869910E+00 -1.51973982E+01  7.59869910E+00
  7.59869910E+00 -1.51973982E+01  7.59869910E+00  7.59869910E+00 -1.51973982E+01
  7.59869910E+00  7.59869910E+00 -1.51973982E+01  7.59869910E+00  7.59869910E+00
 -1.51973982E+01  7.59869910E+00  7.59869910E+00 -1.51973982E+01  7.59869910E+00
  7.59869910E+00 -1.51973982E+01  7.59869910E+00  7.59869910E+00 -1.51973982E+01
  7.59869910E+00  7.59869910E+00 -1.51973982E+01  7.59869910E+00  7.59869910E+00
 -1.51973982E+01  7.59869910E+00  7.59869910E+00 -1.51973982E+01  7.59869910E+00
  7.59869910E+00 -1.51973982E+01  7.59869910E+00  7.59869910E+00 -1.51973982E+01
  7.59869910E+00  7.59869910E+00 -1.51973982E+01  7.59869910E+00  7.59869910E+00
 -1.51973982E+01  7.59869910E+00  7.59869910E+00 -1.51973982E+01  7.59869910E+00
  7.59869910E+00 -1.51973982E+01  7.59869910E+00  7.59869910E+00 -1.51973982E+01
  7.59869910E+00  7.59869910E+00 -1.51973982E+01  7.59869910E+00  7.59869910E+00
 -1.51973982E+01  7.59869910E+00  7.59869910E+00 -1.51973982E+01  7.59869910E+00
  7.59869910E+00 -1.51973982E+01  7.59869910E+00  7.59869910E+00 -1.51973982E+01
  7.59869910E+00  7.59869910E+00 -1.51973982E+01  7.59869910E+00  7.59869910E+00
 -1.51973982E+01  7.59869910E+00  7.59869910E+00 -1.51973982E+01  7.59869910E+00
  7.59869910E+00 -1.51973982E+01  7.59869910E+00  7.59869910E+00 -1.51973982E+01
  7.59869910E+00  7.59869910E+00 -1.51973982E+01  7.59869910E+00  7.59869910E+00
 -1.51973982E+01  7.59869910E+00  7.59869910E+00 -1.51973982E+01  7.59869910E+00
  7.59869910E+00 -1.51973982E+01  7.59869910E+00  7.59869910E+00 -1.51973982E+01
  7.59869910E+00  7.59869910E+00 -1.51973982E+01  7.59869910E+00  7.59869910E+00
 -1.51973982E+01  7.59869910E+00  7.59869910E+00 -1.51973982E+01  7.59869910E+00
  7.59869910E+00 -1.51973982E+01  7.59869910E+00  7.59869910E+00 -1.51973982E+01
  7.59869910E+00  7.59869910E+00 -1.51973982E+01  7.59869910E+00  7.59869910E+00
 -1.51973982E+01  7.59869910E+00  7.59869910E+00 -1.51973982E+01  7.59869910E+00
  7.59869910E+00 -1.51973982E+01  7.59869910E+00  7.59869910E+00 -1.51973982E+01
  7.59869910E+00  7.59869910E+00 -1.51973982E+01  7.59869910E+00  7.59869910E+00
 -1.51973982E+01  7.59869910E+00  7.59869910E+00 -1.51973982E+01  7.59869910E+00
  7.59869910E+00 -1.51973982E+01  7.59869910E+00  7.59869910E+00 -1.51973982E+01
  7.59869910E+00  7.59869910E+00 -1.51973982E+01  7.59869910E+00  7.59869910E+00
 -1.51973982E+01  7.59869910E+00  7.59869910E+00 -1.51973982E+01  7.59869910E+00
  7.59869910E+00 -1.51973982E+01  7.59869910E+00  7.59869910E+00 -1.51973982E+01
  7.59869910E+00  7.59869910E+00 -1.51973982E+01  7.59869910E+00  7.59869910E+00
 -1.51973982E+01  7.59869910E+00  7.59869910E+00 -1.51973982E+01  7.59869910E+00
  7.59869910E+00 -1.51973982E+01  7.59869910E+00  7.59869910E+00 -1.51973982E+01
  7.59869910E+00  7.59869910E+00 -1.51973982E+01  7.59869910E+00  7.59869910E+00
 -1.51973982E+01  7.59869910E+00  7.59869910E+00 -1.51973982E+01  7.59869910E+00
  7.59869910E+00 -1.51973982E+01  7.59869910E+00  7.59869910E+00 -1.51973982E+01
  7.59869910E+00  7.59869910E+00 -1.51973982E+01  7.59869910E+00  7.59869910E+00
 -1.51973982E+01  7.59869910E+00  7.59869910E+00 -1.51973982E+01  7.59869910E+00
  7.59869910E+00 -1.51973982E+01  7.59869910E+00  7.59869910E+00 -1.51973982E+01
  7.59869910E+00  7.59869910E+00 -1.51973982E+01  7.59869910E+00  7.59869910E+00
 -1.51973982E+01  7.59869910E+00  7.59869910E+00 -1.51973982E+01  7.59869910E+00
  7.59869910E+00 -1.51973982E+01  7.59869910E+00  7.59869910E+00 -1.51973982E+01
  7.59869910E+00  7.59869910E+00 -1.51973982E+01  7.59869910E+00  7.59869910E+00
 -1.51973982E+01  7.59869910E+00  7.59869910E+00 -1.51973982E+01  7.59869910E+00
  7.59869910E+00 -1.51973982E+01  7.59869910E+00  7.59869910E+00 -1.51973982E+01
  7.59869910E+00  7.59869910E+00 -1.51973982E+01  7.59869910E+00  7.59869910E+00
 -1.51973982E+01  7.59869910E+00  7.59869910E+00 -1.51973982E+01  7.59869910E+00
  7.59869910E+00 -1.51973982E+01  7.59869910E+00  7.59869910E+00 -1.51973982E+01
  7.59869910E+00  7.59869910E+00 -1.51973982E+01  7.59869910E+00  7.59869910E+00
 -1.51973982E+01  7.59869910E+00  7.59869910E+00 -1.51973982E+01  7.59869910E+00
  7.59869910E+00 -1.51973982E+01  7.59869910E+00  7.59869910E+00 -1.51973982E+01
  7.59869910E+00  7.59869910E+00 -1.51973982E+01  7.59869910E+00  7.59869910E+00
 -1.51973982E+01  7.59869910E+00  7.59869910E+00 -1.51973982E+01  7.59869910E+00
  7.59869910E+00 -1.51973982E+01  7.59869910E+00  7.59869910E+00 -1.51973982E+01
  7.59869910E+00  7.59869910E+00 -1.51973982E+01  7.59869910E+00  7.59869910E+00
 -1.51973982E+01  7.59869910E+00  7.59869910E+00 -1.51973982E+01  7.59869910E+00
  7.59869910E+00 -1.51973982E+01  7.59869910E+00  7.59869910E+00 -1.51973982E+01
  7.59869910E+00  7.59869910E+00 -1.51973982E+01  7.59869910E+00  7.59869910E+00
 -1.51973982E+01  7.59869910E+00  7.59869910E+00 -1.51973982E+01  7.59869910E+00
  7.59869910E+00 -1.51973982E+01  7.59869910E+00  7.59869910E+00 -1.51973982E+01
  7.59869910E+00  7.59869910E+00 -1.51973982E+01  7.59869910E+00  7.59869910E+00
 -1.51973982E+01  7.59869910E+00  7.59869910E+00 -1.51973982E+01  7.59869910E+00
  7.59869910E+00 -1.51973982E+01  7.59869910E+00  7.59869910E+00 -1.51973982E+01
  7.59869910E+00  7.59869910E+00 -1.51973982E+01  7.59869910E+00  7.59869910E+00
 -1.51973982E+01  7.59869910E+00  7.59869910E+00 -1.51973982E+01  7.59869910E+00
  7.59869910E+00 -1.51973982E+01  7.59869910E+00  7.59869910E+00 -1.51973982E+01
  7.59869910E+00  7.59869910E+00 -1.51973982E+01  7.59869910E+00  7.59869910E+00
 -1.51973982E+01  7.59869910E+00  7.59869910E+00 -1.51973982E+01  7.59869910E+00
  7.59869910E+00 -1.51973982E+01  7.59869910E+00  7.59869910E+00 -1.51973982E+01
  7.59869910E+00  7.59869910E+00 -1.51973982E+01  7.59869910E+00  7.59869910E+00
 -1.51973982E+01  7.59869910E+00  7.59869910E+00 -1.51973982E+01  7.59869910E+00
  7.59869910E+00 -1.51973982E+01  7.59869910E+00  7.59869910E+00 -1.51973982E+01
  7.59869910E+00  7.59869910E+00 -1.51973982E+01  7.59869910E+00  7.59869910E+00
 -1.51973982E+01  7.59869910E+00  7.59869910E+00 -1.51973982E+01  7.59869910E+00
  7.59869910E+00 -1.51973982E+01  7.59869910E+00  7.59869910E+00 -1.51973982E+01
  7.59869910E+00  7.59869910E+00 -1.51973982E+01  7.59869910E+00  7.59869910E+00
 -1.51973982E+01  7.59869910E+00  7.59869910E+00 -1.51973982E+01  7.59869910E+00
  7.59869910E+00 -1.51973982E+01  7.59869910E+00  7.59869910E+00 -1.51973982E+01
  7.59869910E+00  7.59869910E+00 -1.51973982E+01  7.59869910E+00  7.59869910E+00
 -1.51973982E+01  7.59869910E+00  7.59869910E+00 -1.51973982E+01  7.59869910E+00
  7.59869910E+00 -1.51973982E+01  7.59869910E+00  7.59869910E+00 -1.51973982E+01
  7.59869910E+00  7.59869910E+00 -1.51973982E+01  7.59869910E+00  7.59869910E+00
 -1.51973982E+01  7.59869910E+00  7.59869910E+00 -1.51973982E+01  7.59869910E+00
  7.59869910E+00 -1.51973982E+01  7.59869910E+00  7.59869910E+00 -1.51973982E+01
  7.59869910E+00  7.59869910E+00 -1.51973982E+01  7.59869910E+00  7.59869910E+00
 -1.51973982E+01  7.59869910E+00  7.59869910E+00 -1.51973982E+01  7.59869910E+00
  7.59869910E+00 -1.51973982E+01  7.59869910E+00  7.59869910E+00 -1.51973982E+01
  7.59869910E+00  7.59869910E+00 -1.51973982E+01  7.59869910E+00  7.59869910E+00
 -1.51973982E+01  7.59869910E+00  7.59869910E+00 -1.51973982E+01  7.59869910E+00
  7.59869910E+00 -1.51973982E+01  7.59869910E+00  7.59869910E+00 -1.51973982E+01
  7.59869910E+00  7.59869910E+00 -1.51973982E+01  7.59869910E+00  7.59869910E+00
 -1.51973982E+01  7.59869910E+00  7.59869910E+00 -1.51973982E+01  7.59869910E+00
  7.59869910E+00 -1.51973982E+01  7.59869910E+00  7.59869910E+00 -1.51973982E+01
  7.59869910E+00  7.59869910E+00 -1.51973982E+01  7.59869910E+00  7.59869910E+00
 -1.51973982E+01  7.59869910E+00  7.59869910E+00 -1.51973982E+01  7.59869910E+00
  7.59869910E+00 -1.51973982E+01  7.59869910E+00  7.59869910E+00 -1.51973982E+01
  7.59869910E+00  7.59869910E+00 -1.51973982E+01  7.59869910E+00  7.59869910E+00
 -1.51973982E+01  7.59869910E+00  7.59869910E+00 -1.51973982E+01  7.59869910E+00
  7.59869910E+00 -1.51973982E+01  7.59869910E+00  7.59869910E+00 -1.51973982E+01
  7.59869910E+00  7.59869910E+00 -1.51973982E+01  7.59869910E+00  7.59869910E+00
 -1.51973982E+01  7.59869910E+00  7.59869910E+00 -1.51973982E+01  7.59869910E+00
  7.59869910E+00 -1.51973982E+01  7.59869910E+00  7.59869910E+00 -1.51973982E+01
  7.59869910E+00  7.59869910E+00 -1.51973982E+01  7.59869910E+00  7.59869910E+00
 -1.51973982E+01  7.59869910E+00  7.59869910E+00 -1.51973982E+01  7.59869910E+00
  7.59869910E+00 -1.51973982E+01  7.59869910E+00  7.59869910E+00 -1.51973982E+01
  7.59869910E+00  7.59869910E+00 -1.51973982E+01  7.59869910E+00  7.59869910E+00
 -1.51973982E+01  7.59869910E+00  7.59869910E+00 -1.51973982E+01  7.59869910E+00
  7.59869910E+00 -1.51973982E+01  7.59869910E+00  7.59869910E+00 -1.51973982E+01
  7.59869910E+00  7.59869910E+00 -1.51973982E+01  7.59869910E+00  7.59869910E+00
 -1.51973982E+01  7.59869910E+00  7.59869910E+00 -1.51973982E+01  7.59869910E+00
  7.59869910E+00 -1.51973982E+01  7.59869910E+00  7.59869910E+00 -1.51973982E+01
  7.59869910E+00  7.59869910E+00 -1.51973982E+01  7.59869910E+00  7.59869910E+00
 -1.51973982E+01  7.59869910E+00  7.59869910E+00 -1.51973982E+01  7.59869910E+00
  7.59869910E+00 -1.51973982E+01  7.59869910E+00  7.59869910E+00 -1.51973982E+01
  7.59869910E+00  7.59869910E+00 -1.51973982E+01  7.59869910E+00  7.59869910E+00
 -1.51973982E+01  7.59869910E+00  7.59869910E+00 -1.51973982E+01  7.59869910E+00
  7.59869910E+00 -1.51973982E+01  7.59869910E+00  7.59869910E+00 -1.51973982E+01
  7.59869910E+00  7.59869910E+00 -1.51973982E+01  7.59869910E+00  7.59869910E+00
 -1.51973982E+01  7.59869910E+00  7.59869910E+00 -1.51973982E+01  7.59869910E+00
  7.59869910E+00 -1.51973982E+01  7.59869910E+00  7.59869910E+00 -1.51973982E+01
  7.59869910E+00  7.59869910E+00 -1.51973982E+01  7.59869910E+00  7.59869910E+00
 -1.51973982E+01  7.59869910E+00  7.59869910E+00 -1.51973982E+01  7.59869910E+00
  7.59869910E+00 -1.51973982E+01  7.59869910E+00  7.59869910E+00 -1.51973982E+01
  7.59869910E+00  7.59869910E+00 -1.51973982E+01  7.59869910E+00  7.59869910E+00
 -1.51973982E+01  7.59869910E+00  7.59869910E+00 -1.51973982E+01  7.59869910E+00
  7.59869910E+00 -1.51973982E+01  7.59869910E+00  7.59869910E+00 -1.51973982E+01
  7.59869910E+00  7.59869910E+00 -1.51973982E+01  7.59869910E+00  7.59869910E+00
 -1.51973982E+01  7.59869910E+00  7.59869910E+00 -1.51973982E+01  7.59869910E+00
  7.59869910E+00 -1.51973982E+01  7.59869910E+00  7.59869910E+00 -1.51973982E+01
  7.59869910E+00  7.59869910E+00 -1.51973982E+01  7.59869910E+00  7.59869910E+00
 -1.51973982E+01  7.59869910E+00  7.59869910E+00 -1.51973982E+01  7.59869910E+00
  7.59869910E+00 -1.51973982E+01  7.59869910E+00  7.59869910E+00 -1.51973982E+01
  7.59869910E+00  7.59869910E+00 -1.51973982E+01  7.59869910E+00  7.59869910E+00
 -1.51973982E+01  7.59869910E+00  7.59869910E+00 -1.51973982E+01  7.59869910E+00
  7.59869910E+00 -1.51973982E+01  7.59869910E+00  7.59869910E+00 -1.51973982E+01
  7.59869910E+00  7.59869910E+00 -1.51973982E+01  7.59869910E+00  7.59869910E+00
 -1.51973982E+01  7.59869910E+00  7.59869910E+00 -1.51973982E+01  7.59869910E+00
  7.59869910E+00 -1.51973982E+01  7.59869910E+00  7.59869910E+00 -1.51973982E+01
  7.59869910E+00  7.59869910E+00 -1.51973982E+01  7.59869910E+00  7.59869910E+00
 -1.51973982E+01  7.59869910E+00  7.59869910E+00 -1.51973982E+01  7.59869910E+00
  7.59869910E+00 -1.51973982E+01  7.59869910E+00  7.59869910E+00 -1.51973982E+01
  7.59869910E+00  7.59869910E+00 -1.51973982E+01  7.59869910E+00  7.59869910E+00
 -1.51973982E+01  7.59869910E+00  7.59869910E+00 -1.51973982E+01  7.59869910E+00
  7.59869910E+00 -1.51973982E+01  7.59869910E+00  7.59869910E+00 -1.51973982E+01
  7.59869910E+00  7.59869910E+00 -1.51973982E+01  7.59869910E+00  7.59869910E+00
 -1.51973982E+01  7.59869910E+00  7.59869910E+00 -1.51973982E+01  7.59869910E+00
  7.59869910E+00 -1.51973982E+01  7.59869910E+00  7.59869910E+00 -1.51973982E+01
  7.59869910E+00  7.59869910E+00 -1.51973982E+01  7.59869910E+00  7.59869910E+00
 -1.51973982E+01  7.59869910E+00  7.59869910E+00 -1.51973982E+01  7.59869910E+00
  7.59869910E+00 -1.51973982E+01  7.59869910E+00  7.59869910E+00 -1.51973982E+01
  7.59869910E+00  7.59869910E+00 -1.51973982E+01  7.59869910E+00  7.59869910E+00
 -1.51973982E+01  7.59869910E+00  7.59869910E+00 -1.51973982E+01  7.59869910E+00
  7.59869910E+00 -1.51973982E+01  7.59869910E+00  7.59869910E+00 -1.51973982E+01
  7.59869910E+00  7.59869910E+00 -1.51973982E+01  7.59869910E+00  7.59869910E+00
 -1.51973982E+01  7.59869910E+00  7.59869910E+00 -1.51973982E+01  7.59869910E+00
  7.59869910E+00 -1.51973982E+01  7.59869910E+00  7.59869910E+00 -1.51973982E+01
  7.59869910E+00  7.59869910E+00 -1.51973982E+01  7.59869910E+00  7.59869910E+00
 -1.51973982E+01  7.59869910E+00  7.59869910E+00 -1.51973982E+01  7.59869910E+00
  7.59869910E+00 -1.51973982E+01  7.59869910E+00  7.59869910E+00 -1.51973982E+01
  7.59869910E+00  7.59869910E+00 -1.51973982E+01  7.59869910E+00  7.59869910E+00
 -1.51973982E+01  7.59869910E+00  7.59869910E+00 -1.51973982E+01  7.59869910E+00
  7.59869910E+00 -1.51973982E+01  7.59869910E+00  7.59869910E+00 -1.51973982E+01
  7.59869910E+00  7.59869910E+00 -1.51973982E+01  7.59869910E+00  7.59869910E+00
 -1.51973982E+01  7.59869910E+00  7.59869910E+00 -1.51973982E+01  7.59869910E+00
  7.59869910E+00 -1.51973982E+01  7.59869910E+00  7.59869910E+00 -1.51973982E+01
  7.59869910E+00  7.59869910E+00 -1.51973982E+01  7.59869910E+00  7.59869910E+00
 -1.51973982E+01  7.59869910E+00  7.59869910E+00 -1.51973982E+01  7.59869910E+00
  7.59869910E+00 -1.51973982E+01  7.59869910E+00  7.59869910E+00 -1.51973982E+01
  7.59869910E+00  7.59869910E+00 -1.51973982E+01  7.59869910E+00  7.59869910E+00
 -1.51973982E+01  7.59869910E+00  7.59869910E+00 -1.51973982E+01  7.59869910E+00
  7.59869910E+00 -1.51973982E+01  7.59869910E+00  7.59869910E+00 -1.51973982E+01
  7.59869910E+00  7.59869910E+00 -1.51973982E+01  7.59869910E+00  7.59869910E+00
 -1.51973982E+01  7.59869910E+00  7.59869910E+00 -1.51973982E+01  7.59869910E+00
  7.59869910E+00 -1.51973982E+01  7.59869910E+00  7.59869910E+00 -1.51973982E+01
  7.59869910E+00  7.59869910E+00 -1.51973982E+01  7.59869910E+00  7.59869910E+00
 -1.51973982E+01  7.59869910E+00  7.59869910E+00 -1.51973982E+01  7.59869910E+00
  7.59869910E+00 -1.51973982E+01  7.59869910E+00  7.59869910E+00 -1.51973982E+01
  7.59869910E+00  7.59869910E+00 -1.51973982E+01  7.59869910E+00  7.59869910E+00
 -1.51973982E+01  7.59869910E+00  7.59869910E+00 -1.51973982E+01  7.59869910E+00
  7.59869910E+00 -1.51973982E+01  7.59869910E+00  7.59869910E+00 -1.51973982E+01
  7.59869910E+00  7.59869910E+00 -1.51973982E+01  7.59869910E+00  7.59869910E+00
 -1.51973982E+01  7.59869910E+00  7.59869910E+00 -1.51973982E+01  7.59869910E+00
  7.59869910E+00 -1.51973982E+01  7.59869910E+00  7.59869910E+00 -1.51973982E+01
  7.59869910E+00  7.59869910E+00 -1.51973982E+01  7.59869910E+00  7.59869910E+00
 -1.51973982E+01  7.59869910E+00  7.59869910E+00 -1.51973982E+01  7.59869910E+00
  7.59869910E+00 -1.51973982E+01  7.59869910E+00  7.59869910E+00 -1.51973982E+01
  7.59869910E+00  7.59869910E+00 -1.51973982E+01  7.59869910E+00  7.59869910E+00
 -1.51973982E+01  7.59869910E+00  7.59869910E+00 -1.51973982E+01  7.59869910E+00
  7.59869910E+00 -1.51973982E+01  7.59869910E+00  7.59869910E+00 -1.51973982E+01
  7.59869910E+00  7.59869910E+00 -1.51973982E+01  7.59869910E+00  7.59869910E+00
 -1.51973982E+01  7.59869910E+00  7.59869910E+00 -1.51973982E+01  7.59869910E+00
  7.59869910E+00 -1.51973982E+01  7.59869910E+00  7.59869910E+00 -1.51973982E+01
  7.59869910E+00  7.59869910E+00 -1.51973982E+01  7.59869910E+00  7.59869910E+00
 -1.51973982E+01  7.59869910E+00  7.59869910E+00 -1.51973982E+01  7.59869910E+00
  7.59869910E+00 -1.51973982E+01  7.59869910E+00  7.59869910E+00 -1.51973982E+01
  7.59869910E+00  7.59869910E+00 -1.51973982E+01  7.59869910E+00  7.59869910E+00
 -1.51973982E+01  7.59869910E+00  7.59869910E+00 -1.51973982E+01  7.59869910E+00
  7.59869910E+00 -1.51973982E+01  7.59869910E+00  7.59869910E+00 -1.51973982E+01
  7.59869910E+00  7.59869910E+00 -1.51973982E+01  7.59869910E+00  7.59869910E+00
 -1.51973982E+01  7.59869910E+00  7.59869910E+00 -1.51973982E+01  7.59869910E+00
  7.59869910E+00 -1.51973982E+01  7.59869910E+00  7.59869910E+00 -1.51973982E+01
  7.59869910E+00  7.59869910E+00 -1.51973982E+01  7.59869910E+00  7.59869910E+00
 -1.51973982E+01  7.59869910E+00  7.59869910E+00 -1.51973982E+01  7.59869910E+00
  7.59869910E+00 -1.51973982E+01  7.59869910E+00  7.59869910E+00 -1.51973982E+01
  7.59869910E+00  7.59869910E+00 -1.51973982E+01  7.59869910E+00  7.59869910E+00
 -1.51973982E+01  7.59869910E+00  7.59869910E+00 -1.51973982E+01  7.59869910E+00
  7.59869910E+00 -1.51973982E+01  7.59869910E+00  7.59869910E+00 -1.51973982E+01
  7.59869910E+00  7.59869910E+00 -1.51973982E+01  7.59869910E+00  7.59869910E+00
 -1.51973982E+01  7.59869910E+00  7.59869910E+00 -1.51973982E+01  7.59869910E+00
  7.59869910E+00 -1.51973982E+01  7.59869910E+00  7.59869910E+00 -1.51973982E+01
  7.59869910E+00  7.59869910E+00 -1.51973982E+01  7.59869910E+00  7.59869910E+00
 -1.51973982E+01  7.59869910E+00  7.59869910E+00 -1.51973982E+01  7.59869910E+00
  7.59869910E+00 -1.51973982E+01  7.59869910E+00  7.59869910E+00 -1.51973982E+01
  7.59869910E+00  7.59869910E+00 -1.51973982E+01  7.59869910E+00  7.59869910E+00
 -1.51973982E+01  7.59869910E+00  7.59869910E+00 -1.51973982E+01  7.59869910E+00
  7.59869910E+00 -1.51973982E+01  7.59869910E+00  7.59869910E+00 -1.51973982E+01
  7.59869910E+00  7.59869910E+00 -1.51973982E+01  7.59869910E+00  7.59869910E+00
 -1.51973982E+01  7.59869910E+00  7.59869910E+00 -1.51973982E+01  7.59869910E+00
  7.59869910E+00 -1.51973982E+01  7.59869910E+00  7.59869910E+00 -1.51973982E+01
  7.59869910E+00  7.59869910E+00 -1.51973982E+01  7.59869910E+00  7.59869910E+00
 -1.51973982E+01  7.59869910E+00  7.59869910E+00 -1.51973982E+01  7.59869910E+00
  7.59869910E+00 -1.51973982E+01  7.59869910E+00  7.59869910E+00 -1.51973982E+01
  7.59869910E+00  7.59869910E+00 -1.51973982E+01  7.59869910E+00  7.59869910E+00
 -1.51973982E+01  7.59869910E+00  7.59869910E+00 -1.51973982E+01  7.59869910E+00
  7.59869910E+00 -1.51973982E+01  7.59869910E+00  7.59869910E+00 -1.51973982E+01
  7.59869910E+00  7.59869910E+00 -1.51973982E+01  7.59869910E+00  7.59869910E+00
 -1.51973982E+01  7.59869910E+00  7.59869910E+00 -1.51973982E+01  7.59869910E+00
  7.59869910E+00 -1.51973982E+01  7.59869910E+00  7.59869910E+00 -1.51973982E+01
  7.59869910E+00  7.59869910E+00 -1.51973982E+01  7.59869910E+00  7.59869910E+00
 -1.51973982E+01  7.59869910E+00  7.59869910E+00 -1.51973982E+01  7.59869910E+00
  7.59869910E+00 -1.51973982E+01  7.59869910E+00  7.59869910E+00 -1.51973982E+01
  7.59869910E+00  7.59869910E+00 -1.51973982E+01  7.59869910E+00  7.59869910E+00
 -1.51973982E+01  7.59869910E+00  7.59869910E+00 -1.51973982E+01  7.59869910E+00
  7.59869910E+00 -1.51973982E+01  7.59869910E+00  7.59869910E+00 -1.51973982E+01
  7.59869910E+00  7.59869910E+00 -1.51973982E+01  7.59869910E+00  7.59869910E+00
 -1.51973982E+01  7.59869910E+00  7.59869910E+00 -1.51973982E+01  7.59869910E+00
  7.59869910E+00 -1.51973982E+01  7.59869910E+00  7.59869910E+00 -1.51973982E+01
  7.59869910E+00  7.59869910E+00 -1.51973982E+01  7.59869910E+00  7.59869910E+00
 -1.51973982E+01  7.59869910E+00  7.59869910E+00 -1.51973982E+01  7.59869910E+00
  7.59869910E+00 -1.51973982E+01  7.59869910E+00  7.59869910E+00 -1.51973982E+01
  7.59869910E+00  7.59869910E+00 -1.51973982E+01  7.59869910E+00  7.59869910E+00
 -1.51973982E+01  7.59869910E+00  7.59869910E+00 -1.51973982E+01  7.59869910E+00
  7.59869910E+00 -1.51973982E+01  7.59869910E+00  7.59869910E+00 -1.51973982E+01
  7.59869910E+00  7.59869910E+00 -1.51973982E+01  7.59869910E+00  7.59869910E+00
 -1.51973982E+01  7.59869910E+00  7.59869910E+00 -1.51973982E+01  7.59869910E+00
  7.59869910E+00 -1.51973982E+01  7.59869910E+00  7.59869910E+00 -1.51973982E+01
  7.59869910E+00  7.59869910E+00 -1.51973982E+01  7.59869910E+00  7.59869910E+00
 -1.51973982E+01  7.59869910E+00  7.59869910E+00 -1.51973982E+01  7.59869910E+00
  7.59869910E+00 -1.51973982E+01  7.59869910E+00  7.59869910E+00 -1.51973982E+01
  7.59869910E+00  7.59869910E+00 -1.51973982E+01  7.59869910E+00  7.59869910E+00
 -1.51973982E+01  7.59869910E+00  7.59869910E+00 -1.51973982E+01  7.59869910E+00
  7.59869910E+00 -1.51973982E+01  7.59869910E+00  7.59869910E+00 -1.51973982E+01
  7.59869910E+00  7.59869910E+00 -1.51973982E+01  7.59869910E+00  7.59869910E+00
 -1.51973982E+01  7.59869910E+00  7.59869910E+00 -1.51973982E+01  7.59869910E+00
  7.59869910E+00 -1.51973982E+01  7.59869910E+00  7.59869910E+00 -1.51973982E+01
  7.59869910E+00  7.59869910E+00 -1.51973982E+01  7.59869910E+00  7.59869910E+00
 -1.51973982E+01  7.59869910E+00  7.59869910E+00 -1.51973982E+01  7.59869910E+00
  7.59869910E+00 -1.51973982E+01  7.59869910E+00  7.59869910E+00 -1.51973982E+01
  7.59869910E+00  7.59869910E+00 -1.51973982E+01  7.59869910E+00  7.59869910E+00
 -1.51973982E+01  7.59869910E+00  7.59869910E+00 -1.51973982E+01  7.59869910E+00
  7.59869910E+00 -1.51973982E+01  7.59869910E+00  7.59869910E+00 -1.51973982E+01
  7.59869910E+00  7.59869910E+00 -1.51973982E+01  7.59869910E+00  7.59869910E+00
 -1.51973982E+01  7.59869910E+00  7.59869910E+00 -1.51973982E+01  7.59869910E+00
  7.59869910E+00 -1.51973982E+01  7.59869910E+00  7.59869910E+00 -1.51973982E+01
  7.59869910E+00  7.59869910E+00 -1.51973982E+01  7.59869910E+00  7.59869910E+00
 -1.51973982E+01  7.59869910E+00  7.59869910E+00 -1.51973982E+01  7.59869910E+00
  7.59869910E+00 -1.51973982E+01  7.59869910E+00  7.59869910E+00 -1.51973982E+01
  7.59869910E+00  7.59869910E+00 -1.51973982E+01  7.59869910E+00  7.59869910E+00
 -1.51973982E+01  7.59869910E+00  7.59869910E+00 -1.51973982E+01  7.59869910E+00
  7.59869910E+00 -1.51973982E+01  7.59869910E+00  7.59869910E+00 -1.51973982E+01
  7.59869910E+00  7.59869910E+00 -1.51973982E+01  7.59869910E+00  7.59869910E+00
 -1.51973982E+01  7.59869910E+00  7.59869910E+00 -1.51973982E+01  7.59869910E+00
  7.59869910E+00 -1.51973982E+01  7.59869910E+00  7.59869910E+00 -1.51973982E+01
  7.59869910E+00  7.59869910E+00 -1.51973982E+01  7.59869910E+00  7.59869910E+00
 -1.51973982E+01  7.59869910E+00  7.59869910E+00 -1.51973982E+01  7.59869910E+00
  7.59869910E+00 -1.51973982E+01  7.59869910E+00  7.59869910E+00 -1.51973982E+01
  7.59869910E+00  7.59869910E+00 -1.51973982E+01  7.59869910E+00  7.59869910E+00
 -1.51973982E+01  7.59869910E+00  7.59869910E+00 -1.51973982E+01  7.59869910E+00
  7.59869910E+00 -1.51973982E+01  7.59869910E+00  7.59869910E+00 -1.51973982E+01
  7.59869910E+00  7.59869910E+00 -1.51973982E+01  7.59869910E+00  7.59869910E+00
 -1.51973982E+01  7.59869910E+00  7.59869910E+00 -1.51973982E+01  7.59869910E+00
  7.59869910E+00 -1.51973982E+01  7.59869910E+00  7.59869910E+00 -1.51973982E+01
  7.59869910E+00  7.59869910E+00 -1.51973982E+01  7.59869910E+00  7.59869910E+00
 -1.51973982E+01  7.59869910E+00  7.59869910E+00 -1.51973982E+01  7.59869910E+00
  7.59869910E+00 -1.51973982E+01  7.59869910E+00  7.59869910E+00 -1.51973982E+01
  7.59869910E+00  7.59869910E+00 -1.51973982E+01  7.59869910E+00  7.59869910E+00
 -1.51973982E+01  7.59869910E+00  7.59869910E+00 -1.51973982E+01  7.59869910E+00
  7.59869910E+00 -1.51973982E+01  7.59869910E+00  7.59869910E+00 -1.51973982E+01
  7.59869910E+00  7.59869910E+00 -1.51973982E+01  7.59869910E+00  7.59869910E+00
 -1.51973982E+01  7.59869910E+00  7.59869910E+00 -1.51973982E+01  7.59869910E+00
  7.59869910E+00 -1.51973982E+01  7.59869910E+00  7.59869910E+00 -1.51973982E+01
  7.59869910E+00  7.59869910E+00 -1.51973982E+01  7.59869910E+00  7.59869910E+00
 -1.51973982E+01  7.59869910E+00  7.59869910E+00 -1.51973982E+01  7.59869910E+00
  7.59869910E+00 -1.51973982E+01  7.59869910E+00  7.59869910E+00 -1.51973982E+01
  7.59869910E+00  7.59869910E+00 -1.51973982E+01  7.59869910E+00  7.59869910E+00
 -1.51973982E+01  7.59869910E+00  7.59869910E+00 -1.51973982E+01  7.59869910E+00
  7.59869910E+00 -1.51973982E+01  7.59869910E+00  7.59869910E+00 -1.51973982E+01
  7.59869910E+00  7.59869910E+00 -1.51973982E+01  7.59869910E+00  7.59869910E+00
 -1.51973982E+01  7.59869910E+00  7.59869910E+00 -1.51973982E+01  7.59869910E+00
  7.59869910E+00 -1.51973982E+01  7.59869910E+00  7.59869910E+00 -1.51973982E+01
  7.59869910E+00  7.59869910E+00 -1.51973982E+01  7.59869910E+00  7.59869910E+00
 -1.51973982E+01  7.59869910E+00  7.59869910E+00 -1.51973982E+01  7.59869910E+00
  7.59869910E+00 -1.51973982E+01  7.59869910E+00  7.59869910E+00 -1.51973982E+01
  7.59869910E+00  7.59869910E+00 -1.51973982E+01  7.59869910E+00  7.59869910E+00
 -1.51973982E+01  7.59869910E+00  7.59869910E+00 -1.51973982E+01  7.59869910E+00
  7.59869910E+00 -1.51973982E+01  7.59869910E+00  7.59869910E+00 -1.51973982E+01
  7.59869910E+00  7.59869910E+00 -1.51973982E+01  7.59869910E+00  7.59869910E+00
 -1.51973982E+01  7.59869910E+00  7.59869910E+00 -1.51973982E+01  7.59869910E+00
  7.59869910E+00 -1.51973982E+01  7.59869910E+00  7.59869910E+00 -1.51973982E+01
  7.59869910E+00  7.59869910E+00 -1.51973982E+01  7.59869910E+00  7.59869910E+00
 -1.51973982E+01  7.59869910E+00  7.59869910E+00 -1.51973982E+01  7.59869910E+00
  7.59869910E+00 -1.51973982E+01  7.59869910E+00  7.59869910E+00 -1.51973982E+01
  7.59869910E+00  7.59869910E+00 -1.51973982E+01  7.59869910E+00  7.59869910E+00
 -1.51973982E+01  7.59869910E+00  7.59869910E+00 -1.51973982E+01  7.59869910E+00
  7.59869910E+00 -1.51973982E+01  7.59869910E+00  7.59869910E+00 -1.51973982E+01
  7.59869910E+00  7.59869910E+00 -1.51973982E+01  7.59869910E+00  7.59869910E+00
 -1.51973982E+01  7.59869910E+00  7.59869910E+00 -1.51973982E+01  7.59869910E+00
  7.59869910E+00 -1.51973982E+01  7.59869910E+00  7.59869910E+00 -1.51973982E+01
  7.59869910E+00  7.59869910E+00 -1.51973982E+01  7.59869910E+00  7.59869910E+00
 -1.51973982E+01  7.59869910E+00  7.59869910E+00 -1.51973982E+01  7.59869910E+00
  7.59869910E+00 -1.51973982E+01  7.59869910E+00  7.59869910E+00 -1.51973982E+01
  7.59869910E+00  7.59869910E+00 -1.51973982E+01  7.59869910E+00  7.59869910E+00
 -1.51973982E+01  7.59869910E+00  7.59869910E+00 -1.51973982E+01  7.59869910E+00
  7.59869910E+00 -1.51973982E+01  7.59869910E+00  7.59869910E+00 -1.51973982E+01
  7.59869910E+00  7.59869910E+00 -1.51973982E+01  7.59869910E+00  7.59869910E+00
 -1.51973982E+01  7.59869910E+00  7.59869910E+00 -1.51973982E+01  7.59869910E+00
  7.59869910E+00 -1.51973982E+01  7.59869910E+00  7.59869910E+00 -1.51973982E+01
  7.59869910E+00  7.59869910E+00 -1.51973982E+01  7.59869910E+00  7.59869910E+00
 -1.51973982E+01  7.59869910E+00  7.59869910E+00 -1.51973982E+01  7.59869910E+00
  7.59869910E+00 -1.51973982E+01  7.59869910E+00  7.59869910E+00 -1.51973982E+01
  7.59869910E+00  7.59869910E+00 -1.51973982E+01  7.59869910E+00  7.59869910E+00
 -1.51973982E+01  7.59869910E+00  7.59869910E+00 -1.51973982E+01  7.59869910E+00
  7.59869910E+00 -1.51973982E+01  7.59869910E+00  7.59869910E+00 -1.51973982E+01
  7.59869910E+00  7.59869910E+00 -1.51973982E+01  7.59869910E+00  7.59869910E+00
 -1.51973982E+01  7.59869910E+00  7.59869910E+00 -1.51973982E+01  7.59869910E+00
  7.59869910E+00 -1.51973982E+01  7.59869910E+00  7.59869910E+00 -1.51973982E+01
  7.59869910E+00  7.59869910E+00 -1.51973982E+01  7.59869910E+00  7.59869910E+00
 -1.51973982E+01  7.59869910E+00  7.59869910E+00 -1.51973982E+01  7.59869910E+00
  7.59869910E+00 -1.51973982E+01  7.59869910E+00  7.59869910E+00 -1.51973982E+01
  7.59869910E+00  7.59869910E+00 -1.51973982E+01  7.59869910E+00  7.59869910E+00
 -1.51973982E+01  7.59869910E+00  7.59869910E+00 -1.51973982E+01  7.59869910E+00
  7.59869910E+00 -1.51973982E+01  7.59869910E+00  7.59869910E+00 -1.51973982E+01
  7.59869910E+00  7.59869910E+00 -1.51973982E+01  7.59869910E+00  7.59869910E+00
 -1.51973982E+01  7.59869910E+00  7.59869910E+00 -1.51973982E+01  7.59869910E+00
  7.59869910E+00 -1.51973982E+01  7.59869910E+00  7.59869910E+00 -1.51973982E+01
  7.59869910E+00  7.59869910E+00 -1.51973982E+01  7.59869910E+00  7.59869910E+00
 -1.51973982E+01  7.59869910E+00  7.59869910E+00 -1.51973982E+01  7.59869910E+00
  7.59869910E+00 -1.51973982E+01  7.59869910E+00  7.59869910E+00 -1.51973982E+01
  7.59869910E+00  7.59869910E+00 -1.51973982E+01  7.59869910E+00  7.59869910E+00
 -1.51973982E+01  7.59869910E+00  7.59869910E+00 -1.51973982E+01  7.59869910E+00
  7.59869910E+00 -1.51973982E+01  7.59869910E+00  7.59869910E+00 -1.51973982E+01
  7.59869910E+00  7.59869910E+00 -1.51973982E+01  7.59869910E+00  7.59869910E+00
 -1.51973982E+01  7.59869910E+00  7.59869910E+00 -1.51973982E+01  7.59869910E+00
  7.59869910E+00 -1.51973982E+01  7.59869910E+00  7.59869910E+00 -1.51973982E+01
  7.59869910E+00  7.59869910E+00 -1.51973982E+01  7.59869910E+00  7.59869910E+00
 -1.51973982E+01  7.59869910E+00  7.59869910E+00 -1.51973982E+01  7.59869910E+00
  7.59869910E+00 -1.51973982E+01  7.59869910E+00  7.59869910E+00 -1.51973982E+01
  7.59869910E+00  7.59869910E+00 -1.51973982E+01  7.59869910E+00  7.59869910E+00
 -1.51973982E+01  7.59869910E+00  7.59869910E+00 -1.51973982E+01  7.59869910E+00
  7.59869910E+00 -1.51973982E+01  7.59869910E+00  7.59869910E+00 -1.51973982E+01
  7.59869910E+00  7.59869910E+00 -1.51973982E+01  7.59869910E+00  7.59869910E+00
 -1.51973982E+01  7.59869910E+00  7.59869910E+00 -1.51973982E+01  7.59869910E+00
  7.59869910E+00 -1.51973982E+01  7.59869910E+00  7.59869910E+00 -1.51973982E+01
  7.59869910E+00  7.59869910E+00 -1.51973982E+01  7.59869910E+00  7.59869910E+00
 -1.51973982E+01  7.59869910E+00  7.59869910E+00 -1.51973982E+01  7.59869910E+00
  7.59869910E+00 -1.51973982E+01  7.59869910E+00  7.59869910E+00 -1.51973982E+01
  7.59869910E+00  7.59869910E+00 -1.51973982E+01  7.59869910E+00  7.59869910E+00
 -1.51973982E+01  7.59869910E+00  7.59869910E+00 -1.51973982E+01  7.59869910E+00
  7.59869910E+00 -1.51973982E+01  7.59869910E+00  7.59869910E+00 -1.51973982E+01
  7.59869910E+00  7.59869910E+00 -1.51973982E+01  7.59869910E+00  7.59869910E+00
 -1.51973982E+01  7.59869910E+00  7.59869910E+00 -1.51973982E+01  7.59869910E+00
  7.59869910E+00 -1.51973982E+01  7.59869910E+00  7.59869910E+00 -1.51973982E+01
  7.59869910E+00  7.59869910E+00 -1.51973982E+01  7.59869910E+00  7.59869910E+00
 -1.51973982E+01  7.59869910E+00  7.59869910E+00 -1.51973982E+01  7.59869910E+00
  7.59869910E+00 -1.51973982E+01  7.59869910E+00  7.59869910E+00 -1.51973982E+01
  7.59869910E+00  7.59869910E+00 -1.51973982E+01  7.59869910E+00  7.59869910E+00
 -1.51973982E+01  7.59869910E+00  7.59869910E+00 -1.51973982E+01  7.59869910E+00
  7.59869910E+00 -1.51973982E+01  7.59869910E+00  7.59869910E+00 -1.51973982E+01
  7.59869910E+00  7.59869910E+00 -1.51973982E+01  7.59869910E+00  7.59869910E+00
 -1.51973982E+01  7.59869910E+00  7.59869910E+00 -1.51973982E+01  7.59869910E+00
  7.59869910E+00 -1.51973982E+01  7.59869910E+00  7.59869910E+00 -1.51973982E+01
  7.59869910E+00  7.59869910E+00 -1.51973982E+01  7.59869910E+00  7.59869910E+00
 -1.51973982E+01  7.59869910E+00  7.59869910E+00 -1.51973982E+01  7.59869910E+00
  7.59869910E+00 -1.51973982E+01  7.59869910E+00  7.59869910E+00 -1.51973982E+01
  7.59869910E+00  7.59869910E+00 -1.51973982E+01  7.59869910E+00  7.59869910E+00
 -1.51973982E+01  7.59869910E+00  7.59869910E+00 -1.51973982E+01  7.59869910E+00
  7.59869910E+00 -1.51973982E+01  7.59869910E+00  7.59869910E+00 -1.51973982E+01
  7.59869910E+00  7.59869910E+00 -1.51973982E+01  7.59869910E+00  7.59869910E+00
 -1.51973982E+01  7.59869910E+00  7.59869910E+00 -1.51973982E+01  7.59869910E+00
  7.59869910E+00 -1.51973982E+01  7.59869910E+00  7.59869910E+00 -1.51973982E+01
  7.59869910E+00  7.59869910E+00 -1.51973982E+01  7.59869910E+00  7.59869910E+00
 -1.51973982E+01  7.59869910E+00  7.59869910E+00 -1.51973982E+01  7.59869910E+00
  7.59869910E+00 -1.51973982E+01  7.59869910E+00  7.59869910E+00 -1.51973982E+01
  7.59869910E+00  7.59869910E+00 -1.51973982E+01  7.59869910E+00  7.59869910E+00
 -1.51973982E+01  7.59869910E+00  7.59869910E+00 -1.51973982E+01  7.59869910E+00
  7.59869910E+00 -1.51973982E+01  7.59869910E+00  7.59869910E+00 -1.51973982E+01
  7.59869910E+00  7.59869910E+00 -1.51973982E+01  7.59869910E+00  7.59869910E+00
 -1.51973982E+01  7.59869910E+00  7.59869910E+00 -1.51973982E+01  7.59869910E+00
  7.59869910E+00 -1.51973982E+01  7.59869910E+00  7.59869910E+00 -1.51973982E+01
  7.59869910E+00  7.59869910E+00 -1.51973982E+01  7.59869910E+00  7.59869910E+00
 -1.51973982E+01  7.59869910E+00  7.59869910E+00 -1.51973982E+01  7.59869910E+00
  7.59869910E+00 -1.51973982E+01  7.59869910E+00  7.59869910E+00 -1.51973982E+01
  7.59869910E+00  7.59869910E+00 -1.51973982E+01  7.59869910E+00  7.59869910E+00
 -1.51973982E+01  7.59869910E+00  7.59869910E+00 -1.51973982E+01  7.59869910E+00
  7.59869910E+00 -1.51973982E+01  7.59869910E+00  7.59869910E+00 -1.51973982E+01
  7.59869910E+00  7.59869910E+00 -1.51973982E+01  7.59869910E+00  7.59869910E+00
 -1.51973982E+01  7.59869910E+00  7.59869910E+00 -1.51973982E+01  7.59869910E+00
  7.59869910E+00 -1.51973982E+01  7.59869910E+00  7.59869910E+00 -1.51973982E+01
  7.59869910E+00  7.59869910E+00 -1.51973982E+01  7.59869910E+00  7.59869910E+00
 -1.51973982E+01  7.59869910E+00  7.59869910E+00 -1.51973982E+01  7.59869910E+00
  7.59869910E+00 -1.51973982E+01  7.59869910E+00  7.59869910E+00 -1.51973982E+01
  7.59869910E+00  7.59869910E+00 -1.51973982E+01  7.59869910E+00  7.59869910E+00
 -1.51973982E+01  7.59869910E+00  7.59869910E+00 -1.51973982E+01  7.59869910E+00
  7.59869910E+00 -1.51973982E+01  7.59869910E+00  7.59869910E+00 -1.51973982E+01
  7.59869910E+00  7.59869910E+00 -1.51973982E+01  7.59869910E+00  7.59869910E+00
 -1.51973982E+01  7.59869910E+00  7.59869910E+00 -1.51973982E+01  7.59869910E+00
  7.59869910E+00 -1.51973982E+01  7.59869910E+00  7.59869910E+00 -1.51973982E+01
  7.59869910E+00  7.59869910E+00 -1.51973982E+01  7.59869910E+00  7.59869910E+00
 -1.51973982E+01  7.59869910E+00  7.59869910E+00 -1.51973982E+01  7.59869910E+00
  7.59869910E+00 -1.51973982E+01  7.59869910E+00  7.59869910E+00 -1.51973982E+01
  7.59869910E+00  7.59869910E+00 -1.51973982E+01  7.59869910E+00  7.59869910E+00
 -1.51973982E+01  7.59869910E+00  7.59869910E+00 -1.51973982E+01  7.59869910E+00
  7.59869910E+00 -1.51973982E+01  7.59869910E+00  7.59869910E+00 -1.51973982E+01
  7.59869910E+00  7.59869910E+00 -1.51973982E+01  7.59869910E+00  7.59869910E+00
 -1.51973982E+01  7.59869910E+00  7.59869910E+00 -1.51973982E+01  7.59869910E+00
  7.59869910E+00 -1.51973982E+01  7.59869910E+00  7.59869910E+00 -1.51973982E+01
  7.59869910E+00  7.59869910E+00 -1.51973982E+01  7.59869910E+00  7.59869910E+00
 -1.51973982E+01  7.59869910E+00  7.59869910E+00 -1.51973982E+01  7.59869910E+00
  7.59869910E+00 -1.51973982E+01  7.59869910E+00  7.59869910E+00 -1.51973982E+01
  7.59869910E+00  7.59869910E+00 -1.51973982E+01  7.59869910E+00  7.59869910E+00
 -1.51973982E+01  7.59869910E+00  7.59869910E+00 -1.51973982E+01  7.59869910E+00
  7.59869910E+00 -1.51973982E+01  7.59869910E+00  7.59869910E+00 -1.51973982E+01
  7.59869910E+00  7.59869910E+00 -1.51973982E+01  7.59869910E+00  7.59869910E+00
 -1.51973982E+01  7.59869910E+00  7.59869910E+00 -1.51973982E+01  7.59869910E+00
  7.59869910E+00 -1.51973982E+01  7.59869910E+00  7.59869910E+00 -1.51973982E+01
  7.59869910E+00  7.59869910E+00 -1.51973982E+01  7.59869910E+00  7.59869910E+00
 -1.51973982E+01  7.59869910E+00  7.59869910E+00 -1.51973982E+01  7.59869910E+00
  7.59869910E+00 -1.51973982E+01  7.59869910E+00  7.59869910E+00 -1.51973982E+01
  7.59869910E+00  7.59869910E+00 -1.51973982E+01  7.59869910E+00  7.59869910E+00
 -1.51973982E+01  7.59869910E+00  7.59869910E+00 -1.51973982E+01  7.59869910E+00
  7.59869910E+00 -1.51973982E+01  7.59869910E+00  7.59869910E+00 -1.51973982E+01
  7.59869910E+00  7.59869910E+00 -1.51973982E+01  7.59869910E+00  7.59869910E+00
 -1.51973982E+01  7.59869910E+00  7.59869910E+00 -1.51973982E+01  7.59869910E+00
  7.59869910E+00 -1.51973982E+01  7.59869910E+00  7.59869910E+00 -1.51973982E+01
  7.59869910E+00  7.59869910E+00 -1.51973982E+01  7.59869910E+00  7.59869910E+00
 -1.51973982E+01  7.59869910E+00  7.59869910E+00 -1.51973982E+01  7.59869910E+00
  7.59869910E+00 -1.51973982E+01  7.59869910E+00  7.59869910E+00 -1.51973982E+01
  7.59869910E+00  7.59869910E+00 -1.51973982E+01  7.59869910E+00  7.59869910E+00
 -1.51973982E+01  7.59869910E+00  7.59869910E+00 -1.51973982E+01  7.59869910E+00
  7.59869910E+00 -1.51973982E+01  7.59869910E+00  7.59869910E+00 -1.51973982E+01
  7.59869910E+00  7.59869910E+00 -1.51973982E+01  7.59869910E+00  7.59869910E+00
 -1.51973982E+01  7.59869910E+00  7.59869910E+00 -1.51973982E+01  7.59869910E+00
  7.59869910E+00 -1.51973982E+01  7.59869910E+00  7.59869910E+00 -1.51973982E+01
  7.59869910E+00  7.59869910E+00 -1.51973982E+01  7.59869910E+00  7.59869910E+00
 -1.51973982E+01  7.59869910E+00  7.59869910E+00 -1.51973982E+01  7.59869910E+00
  7.59869910E+00 -1.51973982E+01  7.59869910E+00  7.59869910E+00 -1.51973982E+01
  7.59869910E+00  7.59869910E+00 -1.51973982E+01  7.59869910E+00  7.59869910E+00
 -1.51973982E+01  7.59869910E+00  7.59869910E+00 -1.51973982E+01  7.59869910E+00
  7.59869910E+00 -1.51973982E+01  7.59869910E+00  7.59869910E+00 -1.51973982E+01
  7.59869910E+00  7.59869910E+00 -1.51973982E+01  7.59869910E+00  7.59869910E+00
 -1.51973982E+01  7.59869910E+00  7.59869910E+00 -1.51973982E+01  7.59869910E+00
  7.59869910E+00 -1.51973982E+01  7.59869910E+00  7.59869910E+00 -1.51973982E+01
  7.59869910E+00  7.59869910E+00 -1.51973982E+01  7.59869910E+00  7.59869910E+00
 -1.51973982E+01  7.59869910E+00  7.59869910E+00 -1.51973982E+01  7.59869910E+00
  7.59869910E+00 -1.51973982E+01  7.59869910E+00  7.59869910E+00 -1.51973982E+01
  7.59869910E+00  7.59869910E+00 -1.51973982E+01  7.59869910E+00  7.59869910E+00
 -1.51973982E+01  7.59869910E+00  7.59869910E+00 -1.51973982E+01  7.59869910E+00
  7.59869910E+00 -1.51973982E+01  7.59869910E+00  7.59869910E+00 -1.51973982E+01
  7.59869910E+00  7.59869910E+00 -1.51973982E+01  7.59869910E+00  7.59869910E+00
 -1.51973982E+01  7.59869910E+00  7.59869910E+00 -1.51973982E+01  7.59869910E+00
  7.59869910E+00 -1.51973982E+01  7.59869910E+00  7.59869910E+00 -1.51973982E+01
  7.59869910E+00  7.59869910E+00 -1.51973982E+01  7.59869910E+00  7.59869910E+00
 -1.51973982E+01  7.59869910E+00  7.59869910E+00 -1.51973982E+01  7.59869910E+00
  7.59869910E+00 -1.51973982E+01  7.59869910E+00  7.59869910E+00 -1.51973982E+01
  7.59869910E+00  7.59869910E+00 -1.51973982E+01  7.59869910E+00  7.59869910E+00
 -1.51973982E+01  7.59869910E+00  7.59869910E+00 -1.51973982E+01  7.59869910E+00
  7.59869910E+00 -1.51973982E+01  7.59869910E+00  7.59869910E+00 -1.51973982E+01
  7.59869910E+00  7.59869910E+00 -1.51973982E+01  7.59869910E+00  7.59869910E+00
 -1.51973982E+01  7.59869910E+00  7.59869910E+00 -1.51973982E+01  7.59869910E+00
  7.59869910E+00 -1.51973982E+01  7.59869910E+00  7.59869910E+00 -1.51973982E+01
  7.59869910E+00  7.59869910E+00 -1.51973982E+01  7.59869910E+00  7.59869910E+00
 -1.51973982E+01  7.59869910E+00  7.59869910E+00 -1.51973982E+01  7.59869910E+00
  7.59869910E+00 -1.51973982E+01  7.59869910E+00  7.59869910E+00 -1.51973982E+01
  7.59869910E+00  7.59869910E+00 -1.51973982E+01  7.59869910E+00  7.59869910E+00
 -1.51973982E+01  7.59869910E+00  7.59869910E+00 -1.51973982E+01  7.59869910E+00
  7.59869910E+00 -1.51973982E+01  7.59869910E+00  7.59869910E+00 -1.51973982E+01
  7.59869910E+00  7.59869910E+00 -1.51973982E+01  7.59869910E+00  7.59869910E+00
 -1.51973982E+01  7.59869910E+00  7.59869910E+00 -1.51973982E+01  7.59869910E+00
  7.59869910E+00 -1.51973982E+01  7.59869910E+00  7.59869910E+00 -1.51973982E+01
  7.59869910E+00  7.59869910E+00 -1.51973982E+01  7.59869910E+00  7.59869910E+00
 -1.51973982E+01  7.59869910E+00  7.59869910E+00 -1.51973982E+01  7.59869910E+00
  7.59869910E+00 -1.51973982E+01  7.59869910E+00  7.59869910E+00 -1.51973982E+01
  7.59869910E+00  7.59869910E+00 -1.51973982E+01  7.59869910E+00  7.59869910E+00
 -1.51973982E+01  7.59869910E+00  7.59869910E+00 -1.51973982E+01  7.59869910E+00
  7.59869910E+00 -1.51973982E+01  7.59869910E+00  7.59869910E+00 -1.51973982E+01
  7.59869910E+00  7.59869910E+00 -1.51973982E+01  7.59869910E+00  7.59869910E+00
 -1.51973982E+01  7.59869910E+00  7.59869910E+00 -1.51973982E+01  7.59869910E+00
  7.59869910E+00 -1.51973982E+01  7.59869910E+00  7.59869910E+00 -1.51973982E+01
  7.59869910E+00  7.59869910E+00 -1.51973982E+01  7.59869910E+00  7.59869910E+00
 -1.51973982E+01  7.59869910E+00  7.59869910E+00 -1.51973982E+01  7.59869910E+00
  7.59869910E+00 -1.51973982E+01  7.59869910E+00  7.59869910E+00 -1.51973982E+01
  7.59869910E+00  7.59869910E+00 -1.51973982E+01  7.59869910E+00  7.59869910E+00
 -1.51973982E+01  7.59869910E+00  7.59869910E+00 -1.51973982E+01  7.59869910E+00
  7.59869910E+00 -1.51973982E+01  7.59869910E+00  7.59869910E+00 -1.51973982E+01
  7.59869910E+00  7.59869910E+00 -1.51973982E+01  7.59869910E+00  7.59869910E+00
 -1.51973982E+01  7.59869910E+00  7.59869910E+00 -1.51973982E+01  7.59869910E+00
  7.59869910E+00 -1.51973982E+01  7.59869910E+00  7.59869910E+00 -1.51973982E+01
  7.59869910E+00  7.59869910E+00 -1.51973982E+01  7.59869910E+00  7.59869910E+00
 -1.51973982E+01  7.59869910E+00  7.59869910E+00 -1.51973982E+01  7.59869910E+00
  7.59869910E+00 -1.51973982E+01  7.59869910E+00  7.59869910E+00 -1.51973982E+01
  7.59869910E+00  7.59869910E+00 -1.51973982E+01  7.59869910E+00  7.59869910E+00
 -1.51973982E+01  7.59869910E+00  7.59869910E+00 -1.51973982E+01  7.59869910E+00
  7.59869910E+00 -1.51973982E+01  7.59869910E+00  7.59869910E+00 -1.51973982E+01
  7.59869910E+00  7.59869910E+00 -1.51973982E+01  7.59869910E+00  7.59869910E+00
 -1.51973982E+01  7.59869910E+00  7.59869910E+00 -1.51973982E+01  7.59869910E+00
  7.59869910E+00 -1.51973982E+01  7.59869910E+00  7.59869910E+00 -1.51973982E+01
  7.59869910E+00  7.59869910E+00 -1.51973982E+01  7.59869910E+00  7.59869910E+00
 -1.51973982E+01  7.59869910E+00  7.59869910E+00 -1.51973982E+01  7.59869910E+00
  7.59869910E+00 -1.51973982E+01  7.59869910E+00  7.59869910E+00 -1.51973982E+01
  7.59869910E+00  7.59869910E+00 -1.51973982E+01  7.59869910E+00  7.59869910E+00
 -1.51973982E+01  7.59869910E+00  7.59869910E+00 -1.51973982E+01  7.59869910E+00
  7.59869910E+00 -1.51973982E+01  7.59869910E+00  7.59869910E+00 -1.51973982E+01
  7.59869910E+00  7.59869910E+00 -1.51973982E+01  7.59869910E+00  7.59869910E+00
 -1.51973982E+01  7.59869910E+00  7.59869910E+00 -1.51973982E+01  7.59869910E+00
  7.59869910E+00 -1.51973982E+01  7.59869910E+00  7.59869910E+00 -1.51973982E+01
  7.59869910E+00  7.59869910E+00 -1.51973982E+01  7.59869910E+00  7.59869910E+00
 -1.51973982E+01  7.59869910E+00  7.59869910E+00 -1.51973982E+01  7.59869910E+00
  7.59869910E+00 -1.51973982E+01  7.59869910E+00  7.59869910E+00 -1.51973982E+01
  7.59869910E+00  7.59869910E+00 -1.51973982E+01  7.59869910E+00  7.59869910E+00
 -1.51973982E+01  7.59869910E+00  7.59869910E+00 -1.51973982E+01  7.59869910E+00
  7.59869910E+00 -1.51973982E+01  7.59869910E+00  7.59869910E+00 -1.51973982E+01
  7.59869910E+00  7.59869910E+00 -1.51973982E+01  7.59869910E+00  7.59869910E+00
 -1.51973982E+01  7.59869910E+00  7.59869910E+00 -1.51973982E+01  7.59869910E+00
  7.59869910E+00 -1.51973982E+01  7.59869910E+00  7.59869910E+00 -1.51973982E+01
  7.59869910E+00  7.59869910E+00 -1.51973982E+01  7.59869910E+00  7.59869910E+00
 -1.51973982E+01  7.59869910E+00  7.59869910E+00 -1.51973982E+01  7.59869910E+00
  7.59869910E+00 -1.51973982E+01  7.59869910E+00  7.59869910E+00 -1.51973982E+01
  7.59869910E+00  7.59869910E+00 -1.51973982E+01  7.59869910E+00  7.59869910E+00
 -1.51973982E+01  7.59869910E+00  7.59869910E+00 -1.51973982E+01  7.59869910E+00
  7.59869910E+00 -1.51973982E+01  7.59869910E+00  7.59869910E+00 -1.51973982E+01
  7.59869910E+00  7.59869910E+00 -1.51973982E+01  7.59869910E+00  7.59869910E+00
 -1.51973982E+01  7.59869910E+00  7.59869910E+00 -1.51973982E+01  7.59869910E+00
  7.59869910E+00 -1.51973982E+01  7.59869910E+00  7.59869910E+00 -1.51973982E+01
  7.59869910E+00  7.59869910E+00 -1.51973982E+01  7.59869910E+00  7.59869910E+00
 -1.51973982E+01  7.59869910E+00  7.59869910E+00 -1.51973982E+01  7.59869910E+00
  7.59869910E+00 -1.51973982E+01  7.59869910E+00  7.59869910E+00 -1.51973982E+01
  7.59869910E+00  7.59869910E+00 -1.51973982E+01  7.59869910E+00  7.59869910E+00
 -1.51973982E+01  7.59869910E+00  7.59869910E+00 -1.51973982E+01  7.59869910E+00
  7.59869910E+00 -1.51973982E+01  7.59869910E+00  7.59869910E+00 -1.51973982E+01
  7.59869910E+00  7.59869910E+00 -1.51973982E+01  7.59869910E+00  7.59869910E+00
 -1.51973982E+01  7.59869910E+00  7.59869910E+00 -1.51973982E+01  7.59869910E+00
  7.59869910E+00 -1.51973982E+01  7.59869910E+00  7.59869910E+00 -1.51973982E+01
  7.59869910E+00  7.59869910E+00 -1.51973982E+01  7.59869910E+00  7.59869910E+00
 -1.51973982E+01  7.59869910E+00  7.59869910E+00 -1.51973982E+01  7.59869910E+00
  7.59869910E+00 -1.51973982E+01  7.59869910E+00  7.59869910E+00 -1.51973982E+01
  7.59869910E+00  7.59869910E+00 -1.51973982E+01  7.59869910E+00  7.59869910E+00
 -1.51973982E+01  7.59869910E+00  7.59869910E+00 -1.51973982E+01  7.59869910E+00
  7.59869910E+00 -1.51973982E+01  7.59869910E+00  7.59869910E+00 -1.51973982E+01
  7.59869910E+00  7.59869910E+00 -1.51973982E+01  7.59869910E+00  7.59869910E+00
 -1.51973982E+01  7.59869910E+00  7.59869910E+00 -1.51973982E+01  7.59869910E+00
  7.59869910E+00 -1.51973982E+01  7.59869910E+00  7.59869910E+00 -1.51973982E+01
  7.59869910E+00  7.59869910E+00 -1.51973982E+01  7.59869910E+00  7.59869910E+00
 -1.51973982E+01  7.59869910E+00  7.59869910E+00 -1.51973982E+01  7.59869910E+00
  7.59869910E+00 -1.51973982E+01  7.59869910E+00  7.59869910E+00 -1.51973982E+01
  7.59869910E+00  7.59869910E+00 -1.51973982E+01  7.59869910E+00  7.59869910E+00
 -1.51973982E+01  7.59869910E+00  7.59869910E+00 -1.51973982E+01  7.59869910E+00
  7.59869910E+00 -1.51973982E+01  7.59869910E+00  7.59869910E+00 -1.51973982E+01
  7.59869910E+00  7.59869910E+00 -1.51973982E+01  7.59869910E+00  7.59869910E+00
 -1.51973982E+01  7.59869910E+00  7.59869910E+00 -1.51973982E+01  7.59869910E+00
  7.59869910E+00 -1.51973982E+01  7.59869910E+00  7.59869910E+00 -1.51973982E+01
  7.59869910E+00  7.59869910E+00 -1.51973982E+01  7.59869910E+00  7.59869910E+00
 -1.51973982E+01  7.59869910E+00  7.59869910E+00 -1.51973982E+01  7.59869910E+00
  7.59869910E+00 -1.51973982E+01  7.59869910E+00  7.59869910E+00 -1.51973982E+01
  7.59869910E+00  7.59869910E+00 -1.51973982E+01  7.59869910E+00  7.59869910E+00
 -1.51973982E+01  7.59869910E+00  7.59869910E+00 -1.51973982E+01  7.59869910E+00
  7.59869910E+00 -1.51973982E+01  7.59869910E+00  7.59869910E+00 -1.51973982E+01
  7.59869910E+00  7.59869910E+00 -1.51973982E+01  7.59869910E+00  7.59869910E+00
 -1.51973982E+01  7.59869910E+00  7.59869910E+00 -1.51973982E+01  7.59869910E+00
  7.59869910E+00 -1.51973982E+01  7.59869910E+00  7.59869910E+00 -1.51973982E+01
  7.59869910E+00  7.59869910E+00 -1.51973982E+01  7.59869910E+00  7.59869910E+00
 -1.51973982E+01  7.59869910E+00  7.59869910E+00 -1.51973982E+01  7.59869910E+00
  7.59869910E+00 -1.51973982E+01  7.59869910E+00  7.59869910E+00 -1.51973982E+01
  7.59869910E+00  7.59869910E+00 -1.51973982E+01  7.59869910E+00  7.59869910E+00
 -1.51973982E+01  7.59869910E+00  7.59869910E+00 -1.51973982E+01  7.59869910E+00
  7.59869910E+00 -1.51973982E+01  7.59869910E+00  7.59869910E+00 -1.51973982E+01
  7.59869910E+00  7.59869910E+00 -1.51973982E+01  7.59869910E+00  7.59869910E+00
 -1.51973982E+01  7.59869910E+00  7.59869910E+00 -1.51973982E+01  7.59869910E+00
  7.59869910E+00 -1.51973982E+01  7.59869910E+00  7.59869910E+00 -1.51973982E+01
  7.59869910E+00  7.59869910E+00 -1.51973982E+01  7.59869910E+00  7.59869910E+00
 -1.51973982E+01  7.59869910E+00  7.59869910E+00 -1.51973982E+01  7.59869910E+00
  7.59869910E+00 -1.51973982E+01  7.59869910E+00  7.59869910E+00 -1.51973982E+01
  7.59869910E+00  7.59869910E+00 -1.51973982E+01  7.59869910E+00  7.59869910E+00
 -1.51973982E+01  7.59869910E+00  7.59869910E+00 -1.51973982E+01  7.59869910E+00
  7.59869910E+00 -1.51973982E+01  7.59869910E+00  7.59869910E+00 -1.51973982E+01
  7.59869910E+00  7.59869910E+00 -1.51973982E+01  7.59869910E+00  7.59869910E+00
 -1.51973982E+01  7.59869910E+00  7.59869910E+00 -1.51973982E+01  7.59869910E+00
  7.59869910E+00 -1.51973982E+01  7.59869910E+00  7.59869910E+00 -1.51973982E+01
  7.59869910E+00  7.59869910E+00 -1.51973982E+01  7.59869910E+00  7.59869910E+00
 -1.51973982E+01  7.59869910E+00  7.59869910E+00 -1.51973982E+01  7.59869910E+00
  7.59869910E+00 -1.51973982E+01  7.59869910E+00  7.59869910E+00 -1.51973982E+01
  7.59869910E+00  7.59869910E+00 -1.51973982E+01  7.59869910E+00  7.59869910E+00
 -1.51973982E+01  7.59869910E+00  7.59869910E+00 -1.51973982E+01  7.59869910E+00
  7.59869910E+00 -1.51973982E+01  7.59869910E+00  7.59869910E+00 -1.51973982E+01
  7.59869910E+00  7.59869910E+00 -1.51973982E+01  7.59869910E+00  7.59869910E+00
 -1.51973982E+01  7.59869910E+00  7.59869910E+00 -1.51973982E+01  7.59869910E+00
  7.59869910E+00 -1.51973982E+01  7.59869910E+00  7.59869910E+00 -1.51973982E+01
  7.59869910E+00  7.59869910E+00 -1.51973982E+01  7.59869910E+00  7.59869910E+00
 -1.51973982E+01  7.59869910E+00  7.59869910E+00 -1.51973982E+01  7.59869910E+00
  7.59869910E+00 -1.51973982E+01  7.59869910E+00  7.59869910E+00 -1.51973982E+01
  7.59869910E+00  7.59869910E+00 -1.51973982E+01  7.59869910E+00  7.59869910E+00
 -1.51973982E+01  7.59869910E+00  7.59869910E+00 -1.51973982E+01  7.59869910E+00
  7.59869910E+00 -1.51973982E+01  7.59869910E+00  7.59869910E+00 -1.51973982E+01
  7.59869910E+00  7.59869910E+00 -1.51973982E+01  7.59869910E+00  7.59869910E+00
 -1.51973982E+01  7.59869910E+00  7.59869910E+00 -1.51973982E+01  7.59869910E+00
  7.59869910E+00 -1.51973982E+01  7.59869910E+00  7.59869910E+00 -1.51973982E+01
  7.59869910E+00  7.59869910E+00 -1.51973982E+01  7.59869910E+00  7.59869910E+00
 -1.51973982E+01  7.59869910E+00  7.59869910E+00 -1.51973982E+01  7.59869910E+00
  7.59869910E+00 -1.51973982E+01  7.59869910E+00  7.59869910E+00 -1.51973982E+01
  7.59869910E+00  7.59869910E+00 -1.51973982E+01  7.59869910E+00  7.59869910E+00
 -1.51973982E+01  7.59869910E+00  7.59869910E+00 -1.51973982E+01  7.59869910E+00
  7.59869910E+00 -1.51973982E+01  7.59869910E+00  7.59869910E+00 -1.51973982E+01
  7.59869910E+00  7.59869910E+00 -1.51973982E+01  7.59869910E+00  7.59869910E+00
 -1.51973982E+01  7.59869910E+00  7.59869910E+00 -1.51973982E+01  7.59869910E+00
  7.59869910E+00 -1.51973982E+01  7.59869910E+00  7.59869910E+00 -1.51973982E+01
  7.59869910E+00  7.59869910E+00 -1.51973982E+01  7.59869910E+00  7.59869910E+00
 -1.51973982E+01  7.59869910E+00  7.59869910E+00 -1.51973982E+01  7.59869910E+00
  7.59869910E+00 -1.51973982E+01  7.59869910E+00  7.59869910E+00 -1.51973982E+01
  7.59869910E+00  7.59869910E+00 -1.51973982E+01  7.59869910E+00  7.59869910E+00
 -1.51973982E+01  7.59869910E+00  7.59869910E+00 -1.51973982E+01  7.59869910E+00
  7.59869910E+00 -1.51973982E+01  7.59869910E+00  7.59869910E+00 -1.51973982E+01
  7.59869910E+00  7.59869910E+00 -1.51973982E+01  7.59869910E+00  7.59869910E+00
 -1.51973982E+01  7.59869910E+00  7.59869910E+00 -1.51973982E+01  7.59869910E+00
  7.59869910E+00 -1.51973982E+01  7.59869910E+00  7.59869910E+00 -1.51973982E+01
  7.59869910E+00  7.59869910E+00 -1.51973982E+01  7.59869910E+00  7.59869910E+00
 -1.51973982E+01  7.59869910E+00  7.59869910E+00 -1.51973982E+01  7.59869910E+00
  7.59869910E+00 -1.51973982E+01  7.59869910E+00  7.59869910E+00 -1.51973982E+01
  7.59869910E+00  7.59869910E+00 -1.51973982E+01  7.59869910E+00  7.59869910E+00
 -1.51973982E+01  7.59869910E+00  7.59869910E+00 -1.51973982E+01  7.59869910E+00
  7.59869910E+00 -1.51973982E+01  7.59869910E+00  7.59869910E+00 -1.51973982E+01
  7.59869910E+00  7.59869910E+00 -1.51973982E+01  7.59869910E+00  7.59869910E+00
 -1.51973982E+01  7.59869910E+00  7.59869910E+00 -1.51973982E+01  7.59869910E+00
  7.59869910E+00 -1.51973982E+01  7.59869910E+00  7.59869910E+00 -1.51973982E+01
  7.59869910E+00  7.59869910E+00 -1.51973982E+01  7.59869910E+00  7.59869910E+00
 -1.51973982E+01  7.59869910E+00  7.59869910E+00 -1.51973982E+01  7.59869910E+00
  7.59869910E+00 -1.51973982E+01  7.59869910E+00  7.59869910E+00 -1.51973982E+01
  7.59869910E+00  7.59869910E+00 -1.51973982E+01  7.59869910E+00  7.59869910E+00
 -1.51973982E+01  7.59869910E+00  7.59869910E+00 -1.51973982E+01  7.59869910E+00
  7.59869910E+00 -1.51973982E+01  7.59869910E+00  7.59869910E+00 -1.51973982E+01
  7.59869910E+00  7.59869910E+00 -1.51973982E+01  7.59869910E+00  7.59869910E+00
 -1.51973982E+01  7.59869910E+00  7.59869910E+00 -1.51973982E+01  7.59869910E+00
  7.59869910E+00 -1.51973982E+01  7.59869910E+00  7.59869910E+00 -1.51973982E+01
  7.59869910E+00  7.59869910E+00 -1.51973982E+01  7.59869910E+00  7.59869910E+00
 -1.51973982E+01  7.59869910E+00  7.59869910E+00 -1.51973982E+01  7.59869910E+00
  7.59869910E+00 -1.51973982E+01  7.59869910E+00  7.59869910E+00 -1.51973982E+01
  7.59869910E+00  7.59869910E+00 -1.51973982E+01  7.59869910E+00  7.59869910E+00
 -1.51973982E+01  7.59869910E+00  7.59869910E+00 -1.51973982E+01  7.59869910E+00
  7.59869910E+00 -1.51973982E+01  7.59869910E+00  7.59869910E+00 -1.51973982E+01
  7.59869910E+00  7.59869910E+00 -1.51973982E+01  7.59869910E+00  7.59869910E+00
 -1.51973982E+01  7.59869910E+00  7.59869910E+00 -1.51973982E+01  7.59869910E+00
  7.59869910E+00 -1.51973982E+01  7.59869910E+00  7.59869910E+00 -1.51973982E+01
  7.59869910E+00  7.59869910E+00 -1.51973982E+01  7.59869910E+00  7.59869910E+00
 -1.51973982E+01  7.59869910E+00  7.59869910E+00 -1.51973982E+01  7.59869910E+00
  7.59869910E+00 -1.51973982E+01  7.59869910E+00  7.59869910E+00 -1.51973982E+01
  7.59869910E+00  7.59869910E+00 -1.51973982E+01  7.59869910E+00  7.59869910E+00
 -1.51973982E+01  7.59869910E+00  7.59869910E+00 -1.51973982E+01  7.59869910E+00
  7.59869910E+00 -1.51973982E+01  7.59869910E+00  7.59869910E+00 -1.51973982E+01
  7.59869910E+00  7.59869910E+00 -1.51973982E+01  7.59869910E+00  7.59869910E+00
 -1.51973982E+01  7.59869910E+00  7.59869910E+00 -1.51973982E+01  7.59869910E+00
  7.59869910E+00 -1.51973982E+01  7.59869910E+00  7.59869910E+00 -1.51973982E+01
  7.59869910E+00  7.59869910E+00 -1.51973982E+01  7.59869910E+00  7.59869910E+00
 -1.51973982E+01  7.59869910E+00  7.59869910E+00 -1.51973982E+01  7.59869910E+00
  7.59869910E+00 -1.51973982E+01  7.59869910E+00  7.59869910E+00 -1.51973982E+01
  7.59869910E+00  7.59869910E+00 -1.51973982E+01  7.59869910E+00  7.59869910E+00
 -1.51973982E+01  7.59869910E+00  7.59869910E+00 -1.51973982E+01  7.59869910E+00
  7.59869910E+00 -1.51973982E+01  7.59869910E+00  7.59869910E+00 -1.51973982E+01
  7.59869910E+00  7.59869910E+00 -1.51973982E+01  7.59869910E+00  7.59869910E+00
 -1.51973982E+01  7.59869910E+00  7.59869910E+00 -1.51973982E+01  7.59869910E+00
  7.59869910E+00 -1.51973982E+01  7.59869910E+00  7.59869910E+00 -1.51973982E+01
  7.59869910E+00  7.59869910E+00 -1.51973982E+01  7.59869910E+00  7.59869910E+00
 -1.51973982E+01  7.59869910E+00  7.59869910E+00 -1.51973982E+01  7.59869910E+00
  7.59869910E+00 -1.51973982E+01  7.59869910E+00  7.59869910E+00 -1.51973982E+01
  7.59869910E+00  7.59869910E+00 -1.51973982E+01  7.59869910E+00  7.59869910E+00
 -1.51973982E+01  7.59869910E+00  7.59869910E+00 -1.51973982E+01  7.59869910E+00
  7.59869910E+00 -1.51973982E+01  7.59869910E+00  7.59869910E+00 -1.51973982E+01
  7.59869910E+00  7.59869910E+00 -1.51973982E+01  7.59869910E+00  7.59869910E+00
 -1.51973982E+01  7.59869910E+00  7.59869910E+00 -1.51973982E+01  7.59869910E+00
  7.59869910E+00 -1.51973982E+01  7.59869910E+00  7.59869910E+00 -1.51973982E+01
  7.59869910E+00  7.59869910E+00 -1.51973982E+01  7.59869910E+00  7.59869910E+00
 -1.51973982E+01  7.59869910E+00  7.59869910E+00 -1.51973982E+01  7.59869910E+00
  7.59869910E+00 -1.51973982E+01  7.59869910E+00  7.59869910E+00 -1.51973982E+01
  7.59869910E+00  7.59869910E+00 -1.51973982E+01  7.59869910E+00  7.59869910E+00
 -1.51973982E+01  7.59869910E+00  7.59869910E+00 -1.51973982E+01  7.59869910E+00
  7.59869910E+00 -1.51973982E+01  7.59869910E+00  7.59869910E+00 -1.51973982E+01
  7.59869910E+00  7.59869910E+00 -1.51973982E+01  7.59869910E+00  7.59869910E+00
 -1.51973982E+01  7.59869910E+00  7.59869910E+00 -1.51973982E+01  7.59869910E+00
  7.59869910E+00 -1.51973982E+01  7.59869910E+00  7.59869910E+00 -1.51973982E+01
  7.59869910E+00  7.59869910E+00 -1.51973982E+01  7.59869910E+00  7.59869910E+00
 -1.51973982E+01  7.59869910E+00  7.59869910E+00 -1.51973982E+01  7.59869910E+00
  7.59869910E+00 -1.51973982E+01  7.59869910E+00  7.59869910E+00 -1.51973982E+01
  7.59869910E+00  7.59869910E+00 -1.51973982E+01  7.59869910E+00  7.59869910E+00
 -1.51973982E+01  7.59869910E+00  7.59869910E+00 -1.51973982E+01  7.59869910E+00
  7.59869910E+00 -1.51973982E+01  7.59869910E+00  7.59869910E+00 -1.51973982E+01
  7.59869910E+00  7.59869910E+00 -1.51973982E+01  7.59869910E+00  7.59869910E+00
 -1.51973982E+01  7.59869910E+00  7.59869910E+00 -1.51973982E+01  7.59869910E+00
  7.59869910E+00 -1.51973982E+01  7.59869910E+00  7.59869910E+00 -1.51973982E+01
  7.59869910E+00  7.59869910E+00 -1.51973982E+01  7.59869910E+00  7.59869910E+00
 -1.51973982E+01  7.59869910E+00  7.59869910E+00 -1.51973982E+01  7.59869910E+00
  7.59869910E+00 -1.51973982E+01  7.59869910E+00  7.59869910E+00 -1.51973982E+01
  7.59869910E+00  7.59869910E+00 -1.51973982E+01  7.59869910E+00  7.59869910E+00
 -1.51973982E+01  7.59869910E+00  7.59869910E+00 -1.51973982E+01  7.59869910E+00
  7.59869910E+00 -1.51973982E+01  7.59869910E+00  7.59869910E+00 -1.51973982E+01
  7.59869910E+00  7.59869910E+00 -1.51973982E+01  7.59869910E+00  7.59869910E+00
 -1.51973982E+01  7.59869910E+00  7.59869910E+00 -1.51973982E+01  7.59869910E+00
  7.59869910E+00 -1.51973982E+01  7.59869910E+00  7.59869910E+00 -1.51973982E+01
  7.59869910E+00  7.59869910E+00 -1.51973982E+01  7.59869910E+00  7.59869910E+00
 -1.51973982E+01  7.59869910E+00  7.59869910E+00 -1.51973982E+01  7.59869910E+00
  7.59869910E+00 -1.51973982E+01  7.59869910E+00  7.59869910E+00 -1.51973982E+01
  7.59869910E+00  7.59869910E+00 -1.51973982E+01  7.59869910E+00  7.59869910E+00
 -1.51973982E+01  7.59869910E+00  7.59869910E+00 -1.51973982E+01  7.59869910E+00
  7.59869910E+00 -1.51973982E+01  7.59869910E+00  7.59869910E+00 -1.51973982E+01
  7.59869910E+00  7.59869910E+00 -1.51973982E+01  7.59869910E+00  7.59869910E+00
 -1.51973982E+01  7.59869910E+00  7.59869910E+00 -1.51973982E+01  7.59869910E+00
  7.59869910E+00 -1.51973982E+01  7.59869910E+00  7.59869910E+00 -1.51973982E+01
  7.59869910E+00  7.59869910E+00 -1.51973982E+01  7.59869910E+00  7.59869910E+00
 -1.51973982E+01  7.59869910E+00  7.59869910E+00 -1.51973982E+01  7.59869910E+00
  7.59869910E+00 -1.51973982E+01  7.59869910E+00  7.59869910E+00 -1.51973982E+01
  7.59869910E+00  7.59869910E+00 -1.51973982E+01  7.59869910E+00  7.59869910E+00
 -1.51973982E+01  7.59869910E+00  7.59869910E+00 -1.51973982E+01  7.59869910E+00
  7.59869910E+00 -1.51973982E+01  7.59869910E+00  7.59869910E+00 -1.51973982E+01
  7.59869910E+00  7.59869910E+00 -1.51973982E+01  7.59869910E+00  7.59869910E+00
 -1.51973982E+01  7.59869910E+00  7.59869910E+00 -1.51973982E+01  7.59869910E+00
  7.59869910E+00 -1.51973982E+01  7.59869910E+00  7.59869910E+00 -1.51973982E+01
  7.59869910E+00  7.59869910E+00 -1.51973982E+01  7.59869910E+00  7.59869910E+00
 -1.51973982E+01  7.59869910E+00  7.59869910E+00 -1.51973982E+01  7.59869910E+00
  7.59869910E+00 -1.51973982E+01  7.59869910E+00  7.59869910E+00 -1.51973982E+01
  7.59869910E+00  7.59869910E+00 -1.51973982E+01  7.59869910E+00  7.59869910E+00
 -1.51973982E+01  7.59869910E+00  7.59869910E+00 -1.51973982E+01  7.59869910E+00
  7.59869910E+00 -1.51973982E+01  7.59869910E+00  7.59869910E+00 -1.51973982E+01
  7.59869910E+00  7.59869910E+00 -1.51973982E+01  7.59869910E+00  7.59869910E+00
 -1.51973982E+01  7.59869910E+00  7.59869910E+00 -1.51973982E+01  7.59869910E+00
  7.59869910E+00 -1.51973982E+01  7.59869910E+00  7.59869910E+00 -1.51973982E+01
  7.59869910E+00  7.59869910E+00 -1.51973982E+01  7.59869910E+00  7.59869910E+00
 -1.51973982E+01  7.59869910E+00  7.59869910E+00 -1.51973982E+01  7.59869910E+00
  7.59869910E+00 -1.51973982E+01  7.59869910E+00  7.59869910E+00 -1.51973982E+01
  7.59869910E+00  7.59869910E+00 -1.51973982E+01  7.59869910E+00  7.59869910E+00
 -1.51973982E+01  7.59869910E+00  7.59869910E+00 -1.51973982E+01  7.59869910E+00
  7.59869910E+00 -1.51973982E+01  7.59869910E+00  7.59869910E+00 -1.51973982E+01
  7.59869910E+00  7.59869910E+00 -1.51973982E+01  7.59869910E+00  7.59869910E+00
 -1.51973982E+01  7.59869910E+00  7.59869910E+00 -1.51973982E+01  7.59869910E+00
  7.59869910E+00 -1.51973982E+01  7.59869910E+00  7.59869910E+00 -1.51973982E+01
  7.59869910E+00  7.59869910E+00 -1.51973982E+01  7.59869910E+00  7.59869910E+00
 -1.51973982E+01  7.59869910E+00  7.59869910E+00 -1.51973982E+01  7.59869910E+00
  7.59869910E+00 -1.51973982E+01  7.59869910E+00  7.59869910E+00 -1.51973982E+01
  7.59869910E+00  7.59869910E+00 -1.51973982E+01  7.59869910E+00  7.59869910E+00
 -1.51973982E+01  7.59869910E+00  7.59869910E+00 -1.51973982E+01  7.59869910E+00
  7.59869910E+00 -1.51973982E+01  7.59869910E+00  7.59869910E+00 -1.51973982E+01
  7.59869910E+00  7.59869910E+00 -1.51973982E+01  7.59869910E+00  7.59869910E+00
 -1.51973982E+01  7.59869910E+00  7.59869910E+00 -1.51973982E+01  7.59869910E+00
  7.59869910E+00 -1.51973982E+01  7.59869910E+00  7.59869910E+00 -1.51973982E+01
  7.59869910E+00  7.59869910E+00 -1.51973982E+01  7.59869910E+00  7.59869910E+00
 -1.51973982E+01  7.59869910E+00  7.59869910E+00 -1.51973982E+01  7.59869910E+00
  7.59869910E+00 -1.51973982E+01  7.59869910E+00  7.59869910E+00 -1.51973982E+01
  7.59869910E+00  7.59869910E+00 -1.51973982E+01  7.59869910E+00  7.59869910E+00
 -1.51973982E+01  7.59869910E+00  7.59869910E+00 -1.51973982E+01  7.59869910E+00
  7.59869910E+00 -1.51973982E+01  7.59869910E+00  7.59869910E+00 -1.51973982E+01
  7.59869910E+00  7.59869910E+00 -1.51973982E+01  7.59869910E+00  7.59869910E+00
 -1.51973982E+01  7.59869910E+00  7.59869910E+00 -1.51973982E+01  7.59869910E+00
  7.59869910E+00 -1.51973982E+01  7.59869910E+00  7.59869910E+00 -1.51973982E+01
  7.59869910E+00  7.59869910E+00 -1.51973982E+01  7.59869910E+00  7.59869910E+00
 -1.51973982E+01  7.59869910E+00  7.59869910E+00 -1.51973982E+01  7.59869910E+00
  7.59869910E+00 -1.51973982E+01  7.59869910E+00  7.59869910E+00 -1.51973982E+01
  7.59869910E+00  7.59869910E+00 -1.51973982E+01  7.59869910E+00  7.59869910E+00
 -1.51973982E+01  7.59869910E+00  7.59869910E+00 -1.51973982E+01  7.59869910E+00
  7.59869910E+00 -1.51973982E+01  7.59869910E+00  7.59869910E+00 -1.51973982E+01
  7.59869910E+00  7.59869910E+00 -1.51973982E+01  7.59869910E+00  7.59869910E+00
 -1.51973982E+01  7.59869910E+00  7.59869910E+00 -1.51973982E+01  7.59869910E+00
  7.59869910E+00 -1.51973982E+01  7.59869910E+00  7.59869910E+00 -1.51973982E+01
  7.59869910E+00  7.59869910E+00 -1.51973982E+01  7.59869910E+00  7.59869910E+00
 -1.51973982E+01  7.59869910E+00  7.59869910E+00 -1.51973982E+01  7.59869910E+00
  7.59869910E+00 -1.51973982E+01  7.59869910E+00  7.59869910E+00 -1.51973982E+01
  7.59869910E+00  7.59869910E+00 -1.51973982E+01  7.59869910E+00  7.59869910E+00
 -1.51973982E+01  7.59869910E+00  7.59869910E+00 -1.51973982E+01  7.59869910E+00
  7.59869910E+00 -1.51973982E+01  7.59869910E+00  7.59869910E+00 -1.51973982E+01
  7.59869910E+00  7.59869910E+00 -1.51973982E+01  7.59869910E+00  7.59869910E+00
 -1.51973982E+01  7.59869910E+00  7.59869910E+00 -1.51973982E+01  7.59869910E+00
  7.59869910E+00 -1.51973982E+01  7.59869910E+00  7.59869910E+00 -1.51973982E+01
  7.59869910E+00  7.59869910E+00 -1.51973982E+01  7.59869910E+00  7.59869910E+00
 -1.51973982E+01  7.59869910E+00  7.59869910E+00 -1.51973982E+01  7.59869910E+00
  7.59869910E+00 -1.51973982E+01  7.59869910E+00  7.59869910E+00 -1.51973982E+01
  7.59869910E+00  7.59869910E+00 -1.51973982E+01  7.59869910E+00  7.59869910E+00
 -1.51973982E+01  7.59869910E+00  7.59869910E+00 -1.51973982E+01  7.59869910E+00
  7.59869910E+00 -1.51973982E+01  7.59869910E+00  7.59869910E+00 -1.51973982E+01
  7.59869910E+00  7.59869910E+00 -1.51973982E+01  7.59869910E+00  7.59869910E+00
 -1.51973982E+01  7.59869910E+00  7.59869910E+00 -1.51973982E+01  7.59869910E+00
  7.59869910E+00 -1.51973982E+01  7.59869910E+00  7.59869910E+00 -1.51973982E+01
  7.59869910E+00  7.59869910E+00 -1.51973982E+01  7.59869910E+00  7.59869910E+00
 -1.51973982E+01  7.59869910E+00  7.59869910E+00 -1.51973982E+01  7.59869910E+00
  7.59869910E+00 -1.51973982E+01  7.59869910E+00  7.59869910E+00 -1.51973982E+01
  7.59869910E+00  7.59869910E+00 -1.51973982E+01  7.59869910E+00  7.59869910E+00
 -1.51973982E+01  7.59869910E+00  7.59869910E+00 -1.51973982E+01  7.59869910E+00
  7.59869910E+00 -1.51973982E+01  7.59869910E+00  7.59869910E+00 -1.51973982E+01
  7.59869910E+00  7.59869910E+00 -1.51973982E+01  7.59869910E+00  7.59869910E+00
 -1.51973982E+01  7.59869910E+00  7.59869910E+00 -1.51973982E+01  7.59869910E+00
  7.59869910E+00 -1.51973982E+01  7.59869910E+00  7.59869910E+00 -1.51973982E+01
  7.59869910E+00  7.59869910E+00 -1.51973982E+01  7.59869910E+00  7.59869910E+00
 -1.51973982E+01  7.59869910E+00  7.59869910E+00 -1.51973982E+01  7.59869910E+00
  7.59869910E+00 -1.51973982E+01  7.59869910E+00  7.59869910E+00 -1.51973982E+01
  7.59869910E+00  7.59869910E+00 -1.51973982E+01  7.59869910E+00  7.59869910E+00
 -1.51973982E+01  7.59869910E+00  7.59869910E+00 -1.51973982E+01  7.59869910E+00
  7.59869910E+00 -1.51973982E+01  7.59869910E+00  7.59869910E+00 -1.51973982E+01
  7.59869910E+00  7.59869910E+00 -1.51973982E+01  7.59869910E+00  7.59869910E+00
 -1.51973982E+01  7.59869910E+00  7.59869910E+00 -1.51973982E+01  7.59869910E+00
  7.59869910E+00 -1.51973982E+01  7.59869910E+00  7.59869910E+00 -1.51973982E+01
  7.59869910E+00  7.59869910E+00 -1.51973982E+01  7.59869910E+00  7.59869910E+00
 -1.51973982E+01  7.59869910E+00  7.59869910E+00 -1.51973982E+01  7.59869910E+00
  7.59869910E+00 -1.51973982E+01  7.59869910E+00  7.59869910E+00 -1.51973982E+01
  7.59869910E+00  7.59869910E+00 -1.51973982E+01  7.59869910E+00  7.59869910E+00
 -1.51973982E+01  7.59869910E+00  7.59869910E+00 -1.51973982E+01  7.59869910E+00
  7.59869910E+00 -1.51973982E+01  7.59869910E+00  7.59869910E+00 -1.51973982E+01
  7.59869910E+00  7.59869910E+00 -1.51973982E+01  7.59869910E+00  7.59869910E+00
 -1.51973982E+01  7.59869910E+00  7.59869910E+00 -1.51973982E+01  7.59869910E+00
  7.59869910E+00 -1.51973982E+01  7.59869910E+00  7.59869910E+00 -1.51973982E+01
  7.59869910E+00  7.59869910E+00 -1.51973982E+01  7.59869910E+00  7.59869910E+00
 -1.51973982E+01  7.59869910E+00  7.59869910E+00 -1.51973982E+01  7.59869910E+00
  7.59869910E+00 -1.51973982E+01  7.59869910E+00  7.59869910E+00 -1.51973982E+01
  7.59869910E+00  7.59869910E+00 -1.51973982E+01  7.59869910E+00  7.59869910E+00
 -1.51973982E+01  7.59869910E+00  7.59869910E+00 -1.51973982E+01  7.59869910E+00
  7.59869910E+00 -1.51973982E+01  7.59869910E+00  7.59869910E+00 -1.51973982E+01
  7.59869910E+00  7.59869910E+00 -1.51973982E+01  7.59869910E+00  7.59869910E+00
 -1.51973982E+01  7.59869910E+00  7.59869910E+00 -1.51973982E+01  7.59869910E+00
  7.59869910E+00 -1.51973982E+01  7.59869910E+00  7.59869910E+00 -1.51973982E+01
  7.59869910E+00  7.59869910E+00 -1.51973982E+01  7.59869910E+00  7.59869910E+00
 -1.51973982E+01  7.59869910E+00  7.59869910E+00 -1.51973982E+01  7.59869910E+00
  7.59869910E+00 -1.51973982E+01  7.59869910E+00  7.59869910E+00 -1.51973982E+01
  7.59869910E+00  7.59869910E+00 -1.51973982E+01  7.59869910E+00  7.59869910E+00
 -1.51973982E+01  7.59869910E+00  7.59869910E+00 -1.51973982E+01  7.59869910E+00
  7.59869910E+00 -1.51973982E+01  7.59869910E+00  7.59869910E+00 -1.51973982E+01
  7.59869910E+00  7.59869910E+00 -1.51973982E+01  7.59869910E+00  7.59869910E+00
 -1.51973982E+01  7.59869910E+00  7.59869910E+00 -1.51973982E+01  7.59869910E+00
  7.59869910E+00 -1.51973982E+01  7.59869910E+00  7.59869910E+00 -1.51973982E+01
  7.59869910E+00  7.59869910E+00 -1.51973982E+01  7.59869910E+00  7.59869910E+00
 -1.51973982E+01  7.59869910E+00  7.59869910E+00 -1.51973982E+01  7.59869910E+00
  7.59869910E+00 -1.51973982E+01  7.59869910E+00  7.59869910E+00 -1.51973982E+01
  7.59869910E+00  7.59869910E+00 -1.51973982E+01  7.59869910E+00  7.59869910E+00
 -1.51973982E+01  7.59869910E+00  7.59869910E+00 -1.51973982E+01  7.59869910E+00
  7.59869910E+00 -1.51973982E+01  7.59869910E+00  7.59869910E+00 -1.51973982E+01
  7.59869910E+00  7.59869910E+00 -1.51973982E+01  7.59869910E+00  7.59869910E+00
 -1.51973982E+01  7.59869910E+00  7.59869910E+00 -1.51973982E+01  7.59869910E+00
  7.59869910E+00 -1.51973982E+01  7.59869910E+00  7.59869910E+00 -1.51973982E+01
  7.59869910E+00  7.59869910E+00 -1.51973982E+01  7.59869910E+00  7.59869910E+00
 -1.51973982E+01  7.59869910E+00  7.59869910E+00 -1.51973982E+01  7.59869910E+00
  7.59869910E+00 -1.51973982E+01  7.59869910E+00  7.59869910E+00 -1.51973982E+01
  7.59869910E+00  7.59869910E+00 -1.51973982E+01  7.59869910E+00  7.59869910E+00
 -1.51973982E+01  7.59869910E+00  7.59869910E+00 -1.51973982E+01  7.59869910E+00
  7.59869910E+00 -1.51973982E+01  7.59869910E+00  7.59869910E+00 -1.51973982E+01
  7.59869910E+00  7.59869910E+00 -1.51973982E+01  7.59869910E+00  7.59869910E+00
 -1.51973982E+01  7.59869910E+00  7.59869910E+00 -1.51973982E+01  7.59869910E+00
  7.59869910E+00 -1.51973982E+01  7.59869910E+00  7.59869910E+00 -1.51973982E+01
  7.59869910E+00  7.59869910E+00 -1.51973982E+01  7.59869910E+00  7.59869910E+00
 -1.51973982E+01  7.59869910E+00  7.59869910E+00 -1.51973982E+01  7.59869910E+00
  7.59869910E+00 -1.51973982E+01  7.59869910E+00  7.59869910E+00 -1.51973982E+01
  7.59869910E+00  7.59869910E+00 -1.51973982E+01  7.59869910E+00  7.59869910E+00
 -1.51973982E+01  7.59869910E+00  7.59869910E+00 -1.51973982E+01  7.59869910E+00
  7.59869910E+00 -1.51973982E+01  7.59869910E+00  7.59869910E+00 -1.51973982E+01
  7.59869910E+00  7.59869910E+00 -1.51973982E+01  7.59869910E+00  7.59869910E+00
 -1.51973982E+01  7.59869910E+00  7.59869910E+00 -1.51973982E+01  7.59869910E+00
  7.59869910E+00 -1.51973982E+01  7.59869910E+00  7.59869910E+00 -1.51973982E+01
  7.59869910E+00  7.59869910E+00 -1.51973982E+01  7.59869910E+00  7.59869910E+00
 -1.51973982E+01  7.59869910E+00  7.59869910E+00 -1.51973982E+01  7.59869910E+00
  7.59869910E+00 -1.51973982E+01  7.59869910E+00  7.59869910E+00 -1.51973982E+01
  7.59869910E+00  7.59869910E+00 -1.51973982E+01  7.59869910E+00  7.59869910E+00
 -1.51973982E+01  7.59869910E+00  7.59869910E+00 -1.51973982E+01  7.59869910E+00
  7.59869910E+00 -1.51973982E+01  7.59869910E+00  7.59869910E+00 -1.51973982E+01
  7.59869910E+00  7.59869910E+00 -1.51973982E+01  7.59869910E+00  7.59869910E+00
 -1.51973982E+01  7.59869910E+00  7.59869910E+00 -1.51973982E+01  7.59869910E+00
  7.59869910E+00 -1.51973982E+01  7.59869910E+00  7.59869910E+00 -1.51973982E+01
  7.59869910E+00  7.59869910E+00 -1.51973982E+01  7.59869910E+00  7.59869910E+00
 -1.51973982E+01  7.59869910E+00  7.59869910E+00 -1.51973982E+01  7.59869910E+00
  7.59869910E+00 -1.51973982E+01  7.59869910E+00  7.59869910E+00 -1.51973982E+01
  7.59869910E+00  7.59869910E+00 -1.51973982E+01  7.59869910E+00  7.59869910E+00
 -1.51973982E+01  7.59869910E+00  7.59869910E+00 -1.51973982E+01  7.59869910E+00
  7.59869910E+00 -1.51973982E+01  7.59869910E+00  7.59869910E+00 -1.51973982E+01
  7.59869910E+00  7.59869910E+00 -1.51973982E+01  7.59869910E+00  7.59869910E+00
 -1.51973982E+01  7.59869910E+00  7.59869910E+00 -1.51973982E+01  7.59869910E+00
  7.59869910E+00 -1.51973982E+01  7.59869910E+00  7.59869910E+00 -1.51973982E+01
  7.59869910E+00  7.59869910E+00 -1.51973982E+01  7.59869910E+00  7.59869910E+00
 -1.51973982E+01  7.59869910E+00  7.59869910E+00 -1.51973982E+01  7.59869910E+00
  7.59869910E+00 -1.51973982E+01  7.59869910E+00  7.59869910E+00 -1.51973982E+01
  7.59869910E+00  7.59869910E+00 -1.51973982E+01  7.59869910E+00  7.59869910E+00
 -1.51973982E+01  7.59869910E+00  7.59869910E+00 -1.51973982E+01  7.59869910E+00
  7.59869910E+00 -1.51973982E+01  7.59869910E+00  7.59869910E+00 -1.51973982E+01
  7.59869910E+00  7.59869910E+00 -1.51973982E+01  7.59869910E+00  7.59869910E+00
 -1.51973982E+01  7.59869910E+00  7.59869910E+00 -1.51973982E+01  7.59869910E+00
  7.59869910E+00 -1.51973982E+01  7.59869910E+00  7.59869910E+00 -1.51973982E+01
  7.59869910E+00  7.59869910E+00 -1.51973982E+01  7.59869910E+00  7.59869910E+00
 -1.51973982E+01  7.59869910E+00  7.59869910E+00 -1.51973982E+01  7.59869910E+00
  7.59869910E+00 -1.51973982E+01  7.59869910E+00  7.59869910E+00 -1.51973982E+01
  7.59869910E+00  7.59869910E+00 -1.51973982E+01  7.59869910E+00  7.59869910E+00
 -1.51973982E+01  7.59869910E+00  7.59869910E+00 -1.51973982E+01  7.59869910E+00
  7.59869910E+00 -1.51973982E+01  7.59869910E+00  7.59869910E+00 -1.51973982E+01
  7.59869910E+00  7.59869910E+00 -1.51973982E+01  7.59869910E+00  7.59869910E+00
 -1.51973982E+01  7.59869910E+00  7.59869910E+00 -1.51973982E+01  7.59869910E+00
  7.59869910E+00 -1.51973982E+01  7.59869910E+00  7.59869910E+00 -1.51973982E+01
  7.59869910E+00  7.59869910E+00 -1.51973982E+01  7.59869910E+00  7.59869910E+00
 -1.51973982E+01  7.59869910E+00  7.59869910E+00 -1.51973982E+01  7.59869910E+00
  7.59869910E+00 -1.51973982E+01  7.59869910E+00  7.59869910E+00 -1.51973982E+01
  7.59869910E+00  7.59869910E+00 -1.51973982E+01  7.59869910E+00  7.59869910E+00
 -1.51973982E+01  7.59869910E+00  7.59869910E+00 -1.51973982E+01  7.59869910E+00
  7.59869910E+00 -1.51973982E+01  7.59869910E+00  7.59869910E+00 -1.51973982E+01
  7.59869910E+00  7.59869910E+00 -1.51973982E+01  7.59869910E+00  7.59869910E+00
 -1.51973982E+01  7.59869910E+00  7.59869910E+00 -1.51973982E+01  7.59869910E+00
  7.59869910E+00 -1.51973982E+01  7.59869910E+00  7.59869910E+00 -1.51973982E+01
  7.59869910E+00  7.59869910E+00 -1.51973982E+01  7.59869910E+00  7.59869910E+00
 -1.51973982E+01  7.59869910E+00  7.59869910E+00 -1.51973982E+01  7.59869910E+00
  7.59869910E+00 -1.51973982E+01  7.59869910E+00  7.59869910E+00 -1.51973982E+01
  7.59869910E+00  7.59869910E+00 -1.51973982E+01  7.59869910E+00  7.59869910E+00
 -1.51973982E+01  7.59869910E+00  7.59869910E+00 -1.51973982E+01  7.59869910E+00
  7.59869910E+00 -1.51973982E+01  7.59869910E+00  7.59869910E+00 -1.51973982E+01
  7.59869910E+00  7.59869910E+00 -1.51973982E+01  7.59869910E+00  7.59869910E+00
 -1.51973982E+01  7.59869910E+00  7.59869910E+00 -1.51973982E+01  7.59869910E+00
  7.59869910E+00 -1.51973982E+01  7.59869910E+00  7.59869910E+00 -1.51973982E+01
  7.59869910E+00  7.59869910E+00 -1.51973982E+01  7.59869910E+00  7.59869910E+00
 -1.51973982E+01  7.59869910E+00  7.59869910E+00 -1.51973982E+01  7.59869910E+00
  7.59869910E+00 -1.51973982E+01  7.59869910E+00  7.59869910E+00 -1.51973982E+01
  7.59869910E+00  7.59869910E+00 -1.51973982E+01  7.59869910E+00  7.59869910E+00
 -1.51973982E+01  7.59869910E+00  7.59869910E+00 -1.51973982E+01  7.59869910E+00
  7.59869910E+00 -1.51973982E+01  7.59869910E+00  7.59869910E+00 -1.51973982E+01
  7.59869910E+00  7.59869910E+00 -1.51973982E+01  7.59869910E+00  7.59869910E+00
 -1.51973982E+01  7.59869910E+00  7.59869910E+00 -1.51973982E+01  7.59869910E+00
  7.59869910E+00 -1.51973982E+01  7.59869910E+00  7.59869910E+00 -1.51973982E+01
  7.59869910E+00  7.59869910E+00 -1.51973982E+01  7.59869910E+00  7.59869910E+00
 -1.51973982E+01  7.59869910E+00  7.59869910E+00 -1.51973982E+01  7.59869910E+00
  7.59869910E+00 -1.51973982E+01  7.59869910E+00  7.59869910E+00 -1.51973982E+01
  7.59869910E+00  7.59869910E+00 -1.51973982E+01  7.59869910E+00  7.59869910E+00
 -1.51973982E+01  7.59869910E+00  7.59869910E+00 -1.51973982E+01  7.59869910E+00
  7.59869910E+00 -1.51973982E+01  7.59869910E+00  7.59869910E+00 -1.51973982E+01
  7.59869910E+00  7.59869910E+00 -1.51973982E+01  7.59869910E+00  7.59869910E+00
 -1.51973982E+01  7.59869910E+00  7.59869910E+00 -1.51973982E+01  7.59869910E+00
  7.59869910E+00 -1.51973982E+01  7.59869910E+00  7.59869910E+00 -1.51973982E+01
  7.59869910E+00  7.59869910E+00 -1.51973982E+01  7.59869910E+00  7.59869910E+00
 -1.51973982E+01  7.59869910E+00  7.59869910E+00 -1.51973982E+01  7.59869910E+00
  7.59869910E+00 -1.51973982E+01  7.59869910E+00  7.59869910E+00 -1.51973982E+01
  7.59869910E+00  7.59869910E+00 -1.51973982E+01  7.59869910E+00  7.59869910E+00
 -1.51973982E+01  7.59869910E+00  7.59869910E+00 -1.51973982E+01  7.59869910E+00
  7.59869910E+00 -1.51973982E+01  7.59869910E+00  7.59869910E+00 -1.51973982E+01
  7.59869910E+00  7.59869910E+00 -1.51973982E+01  7.59869910E+00  7.59869910E+00
 -1.51973982E+01  7.59869910E+00  7.59869910E+00 -1.51973982E+01  7.59869910E+00
  7.59869910E+00 -1.51973982E+01  7.59869910E+00  7.59869910E+00 -1.51973982E+01
  7.59869910E+00  7.59869910E+00 -1.51973982E+01  7.59869910E+00  7.59869910E+00
 -1.51973982E+01  7.59869910E+00  7.59869910E+00 -1.51973982E+01  7.59869910E+00
  7.59869910E+00 -1.51973982E+01  7.59869910E+00  7.59869910E+00 -1.51973982E+01
  7.59869910E+00  7.59869910E+00 -1.51973982E+01  7.59869910E+00  7.59869910E+00
 -1.51973982E+01  7.59869910E+00  7.59869910E+00 -1.51973982E+01  7.59869910E+00
  7.59869910E+00 -1.51973982E+01  7.59869910E+00  7.59869910E+00 -1.51973982E+01
  7.59869910E+00  7.59869910E+00 -1.51973982E+01  7.59869910E+00  7.59869910E+00
 -1.51973982E+01  7.59869910E+00  7.59869910E+00 -1.51973982E+01  7.59869910E+00
  7.59869910E+00 -1.51973982E+01  7.59869910E+00  7.59869910E+00 -1.51973982E+01
  7.59869910E+00  7.59869910E+00 -1.51973982E+01  7.59869910E+00  7.59869910E+00
 -1.51973982E+01  7.59869910E+00  7.59869910E+00 -1.51973982E+01  7.59869910E+00
  7.59869910E+00 -1.51973982E+01  7.59869910E+00  7.59869910E+00 -1.51973982E+01
  7.59869910E+00  7.59869910E+00 -1.51973982E+01  7.59869910E+00  7.59869910E+00
 -1.51973982E+01  7.59869910E+00  7.59869910E+00 -1.51973982E+01  7.59869910E+00
  7.59869910E+00 -1.51973982E+01  7.59869910E+00  7.59869910E+00 -1.51973982E+01
  7.59869910E+00  7.59869910E+00 -1.51973982E+01  7.59869910E+00  7.59869910E+00
 -1.51973982E+01  7.59869910E+00  7.59869910E+00 -1.51973982E+01  7.59869910E+00
  7.59869910E+00 -1.51973982E+01  7.59869910E+00  7.59869910E+00 -1.51973982E+01
  7.59869910E+00  7.59869910E+00 -1.51973982E+01  7.59869910E+00  7.59869910E+00
 -1.51973982E+01  7.59869910E+00  7.59869910E+00 -1.51973982E+01  7.59869910E+00
  7.59869910E+00 -1.51973982E+01  7.59869910E+00  7.59869910E+00 -1.51973982E+01
  7.59869910E+00  7.59869910E+00 -1.51973982E+01  7.59869910E+00  7.59869910E+00
 -1.51973982E+01  7.59869910E+00  7.59869910E+00 -1.51973982E+01  7.59869910E+00
  7.59869910E+00 -1.51973982E+01  7.59869910E+00  7.59869910E+00 -1.51973982E+01
  7.59869910E+00  7.59869910E+00 -1.51973982E+01  7.59869910E+00  7.59869910E+00
 -1.51973982E+01  7.59869910E+00  7.59869910E+00 -1.51973982E+01  7.59869910E+00
  7.59869910E+00 -1.51973982E+01  7.59869910E+00  7.59869910E+00 -1.51973982E+01
  7.59869910E+00  7.59869910E+00 -1.51973982E+01  7.59869910E+00  7.59869910E+00
 -1.51973982E+01  7.59869910E+00  7.59869910E+00 -1.51973982E+01  7.59869910E+00
  7.59869910E+00 -1.51973982E+01  7.59869910E+00  7.59869910E+00 -1.51973982E+01
  7.59869910E+00  7.59869910E+00 -1.51973982E+01  7.59869910E+00  7.59869910E+00
 -1.51973982E+01  7.59869910E+00  7.59869910E+00 -1.51973982E+01  7.59869910E+00
  7.59869910E+00 -1.51973982E+01  7.59869910E+00  7.59869910E+00 -1.51973982E+01
  7.59869910E+00  7.59869910E+00 -1.51973982E+01  7.59869910E+00  7.59869910E+00
 -1.51973982E+01  7.59869910E+00  7.59869910E+00 -1.51973982E+01  7.59869910E+00
  7.59869910E+00 -1.51973982E+01  7.59869910E+00  7.59869910E+00 -1.51973982E+01
  7.59869910E+00  7.59869910E+00 -1.51973982E+01  7.59869910E+00  7.59869910E+00
 -1.51973982E+01  7.59869910E+00  7.59869910E+00 -1.51973982E+01  7.59869910E+00
  7.59869910E+00 -1.51973982E+01  7.59869910E+00  7.59869910E+00 -1.51973982E+01
  7.59869910E+00  7.59869910E+00 -1.51973982E+01  7.59869910E+00  7.59869910E+00
 -1.51973982E+01  7.59869910E+00  7.59869910E+00 -1.51973982E+01  7.59869910E+00
  7.59869910E+00 -1.51973982E+01  7.59869910E+00  7.59869910E+00 -1.51973982E+01
  7.59869910E+00  7.59869910E+00 -1.51973982E+01  7.59869910E+00  7.59869910E+00
 -1.51973982E+01  7.59869910E+00  7.59869910E+00 -1.51973982E+01  7.59869910E+00
  7.59869910E+00 -1.51973982E+01  7.59869910E+00  7.59869910E+00 -1.51973982E+01
  7.59869910E+00  7.59869910E+00 -1.51973982E+01  7.59869910E+00  7.59869910E+00
 -1.51973982E+01  7.59869910E+00  7.59869910E+00 -1.51973982E+01  7.59869910E+00
  7.59869910E+00 -1.51973982E+01  7.59869910E+00  7.59869910E+00 -1.51973982E+01
  7.59869910E+00  7.59869910E+00 -1.51973982E+01  7.59869910E+00  7.59869910E+00
 -1.51973982E+01  7.59869910E+00  7.59869910E+00 -1.51973982E+01  7.59869910E+00
  7.59869910E+00 -1.51973982E+01  7.59869910E+00  7.59869910E+00 -1.51973982E+01
  7.59869910E+00  7.59869910E+00 -1.51973982E+01  7.59869910E+00  7.59869910E+00
 -1.51973982E+01  7.59869910E+00  7.59869910E+00 -1.51973982E+01  7.59869910E+00
  7.59869910E+00 -1.51973982E+01  7.59869910E+00  7.59869910E+00 -1.51973982E+01
  7.59869910E+00  7.59869910E+00 -1.51973982E+01  7.59869910E+00  7.59869910E+00
 -1.51973982E+01  7.59869910E+00  7.59869910E+00 -1.51973982E+01  7.59869910E+00
  7.59869910E+00 -1.51973982E+01  7.59869910E+00  7.59869910E+00 -1.51973982E+01
  7.59869910E+00  7.59869910E+00 -1.51973982E+01  7.59869910E+00  7.59869910E+00
 -1.51973982E+01  7.59869910E+00  7.59869910E+00 -1.51973982E+01  7.59869910E+00
  7.59869910E+00 -1.51973982E+01  7.59869910E+00  7.59869910E+00 -1.51973982E+01
  7.59869910E+00  7.59869910E+00 -1.51973982E+01  7.59869910E+00  7.59869910E+00
 -1.51973982E+01  7.59869910E+00  7.59869910E+00 -1.51973982E+01  7.59869910E+00
  7.59869910E+00 -1.51973982E+01  7.59869910E+00  7.59869910E+00 -1.51973982E+01
  7.59869910E+00  7.59869910E+00 -1.51973982E+01  7.59869910E+00  7.59869910E+00
 -1.51973982E+01  7.59869910E+00  7.59869910E+00 -1.51973982E+01  7.59869910E+00
  7.59869910E+00 -1.51973982E+01  7.59869910E+00  7.59869910E+00 -1.51973982E+01
  7.59869910E+00  7.59869910E+00 -1.51973982E+01  7.59869910E+00  7.59869910E+00
 -1.51973982E+01  7.59869910E+00  7.59869910E+00 -1.51973982E+01  7.59869910E+00
  7.59869910E+00 -1.51973982E+01  7.59869910E+00  7.59869910E+00 -1.51973982E+01
  7.59869910E+00  7.59869910E+00 -1.51973982E+01  7.59869910E+00  7.59869910E+00
 -1.51973982E+01  7.59869910E+00  7.59869910E+00 -1.51973982E+01  7.59869910E+00
  7.59869910E+00 -1.51973982E+01  7.59869910E+00  7.59869910E+00 -1.51973982E+01
  7.59869910E+00  7.59869910E+00 -1.51973982E+01  7.59869910E+00  7.59869910E+00
 -1.51973982E+01  7.59869910E+00  7.59869910E+00 -1.51973982E+01  7.59869910E+00
  7.59869910E+00 -1.51973982E+01  7.59869910E+00  7.59869910E+00 -1.51973982E+01
  7.59869910E+00  7.59869910E+00 -1.51973982E+01  7.59869910E+00  7.59869910E+00
 -1.51973982E+01  7.59869910E+00  7.59869910E+00 -1.51973982E+01  7.59869910E+00
  7.59869910E+00 -1.51973982E+01  7.59869910E+00  7.59869910E+00 -1.51973982E+01
  7.59869910E+00  7.59869910E+00 -1.51973982E+01  7.59869910E+00  7.59869910E+00
 -1.51973982E+01  7.59869910E+00  7.59869910E+00 -1.51973982E+01  7.59869910E+00
  7.59869910E+00 -1.51973982E+01  7.59869910E+00  7.59869910E+00 -1.51973982E+01
  7.59869910E+00  7.59869910E+00 -1.51973982E+01  7.59869910E+00  7.59869910E+00
 -1.51973982E+01  7.59869910E+00  7.59869910E+00 -1.51973982E+01  7.59869910E+00
  7.59869910E+00 -1.51973982E+01  7.59869910E+00  7.59869910E+00 -1.51973982E+01
  7.59869910E+00  7.59869910E+00 -1.51973982E+01  7.59869910E+00  7.59869910E+00
 -1.51973982E+01  7.59869910E+00  7.59869910E+00 -1.51973982E+01  7.59869910E+00
  7.59869910E+00 -1.51973982E+01  7.59869910E+00  7.59869910E+00 -1.51973982E+01
  7.59869910E+00  7.59869910E+00 -1.51973982E+01  7.59869910E+00  7.59869910E+00
 -1.51973982E+01  7.59869910E+00  7.59869910E+00 -1.51973982E+01  7.59869910E+00
  7.59869910E+00 -1.51973982E+01  7.59869910E+00  7.59869910E+00 -1.51973982E+01
  7.59869910E+00  7.59869910E+00 -1.51973982E+01  7.59869910E+00  7.59869910E+00
 -1.51973982E+01  7.59869910E+00  7.59869910E+00 -1.51973982E+01  7.59869910E+00
  7.59869910E+00 -1.51973982E+01  7.59869910E+00  7.59869910E+00 -1.51973982E+01
  7.59869910E+00  7.59869910E+00 -1.51973982E+01  7.59869910E+00  7.59869910E+00
 -1.51973982E+01  7.59869910E+00  7.59869910E+00 -1.51973982E+01  7.59869910E+00
  7.59869910E+00 -1.51973982E+01  7.59869910E+00  7.59869910E+00 -1.51973982E+01
  7.59869910E+00  7.59869910E+00 -1.51973982E+01  7.59869910E+00  7.59869910E+00
 -1.51973982E+01  7.59869910E+00  7.59869910E+00 -1.51973982E+01  7.59869910E+00
  7.59869910E+00 -1.51973982E+01  7.59869910E+00  7.59869910E+00 -1.51973982E+01
  7.59869910E+00  7.59869910E+00 -1.51973982E+01  7.59869910E+00  7.59869910E+00
 -1.51973982E+01  7.59869910E+00  7.59869910E+00 -1.51973982E+01  7.59869910E+00
  7.59869910E+00 -1.51973982E+01  7.59869910E+00  7.59869910E+00 -1.51973982E+01
  7.59869910E+00  7.59869910E+00 -1.51973982E+01  7.59869910E+00  7.59869910E+00
 -1.51973982E+01  7.59869910E+00  7.59869910E+00 -1.51973982E+01  7.59869910E+00
  7.59869910E+00 -1.51973982E+01  7.59869910E+00  7.59869910E+00 -1.51973982E+01
  7.59869910E+00  7.59869910E+00 -1.51973982E+01  7.59869910E+00  7.59869910E+00
 -1.51973982E+01  7.59869910E+00  7.59869910E+00 -1.51973982E+01  7.59869910E+00
  7.59869910E+00 -1.51973982E+01  7.59869910E+00  7.59869910E+00 -1.51973982E+01
  7.59869910E+00  7.59869910E+00 -1.51973982E+01  7.59869910E+00  7.59869910E+00
 -1.51973982E+01  7.59869910E+00  7.59869910E+00 -1.51973982E+01  7.59869910E+00
  7.59869910E+00 -1.51973982E+01  7.59869910E+00  7.59869910E+00 -1.51973982E+01
  7.59869910E+00  7.59869910E+00 -1.51973982E+01  7.59869910E+00  7.59869910E+00
 -1.51973982E+01  7.59869910E+00  7.59869910E+00 -1.51973982E+01  7.59869910E+00
  7.59869910E+00 -1.51973982E+01  7.59869910E+00  7.59869910E+00 -1.51973982E+01
  7.59869910E+00  7.59869910E+00 -1.51973982E+01  7.59869910E+00  7.59869910E+00
 -1.51973982E+01  7.59869910E+00  7.59869910E+00 -1.51973982E+01  7.59869910E+00
  7.59869910E+00 -1.51973982E+01  7.59869910E+00  7.59869910E+00 -1.51973982E+01
  7.59869910E+00  7.59869910E+00 -1.51973982E+01  7.59869910E+00  7.59869910E+00
 -1.51973982E+01  7.59869910E+00  7.59869910E+00 -1.51973982E+01  7.59869910E+00
  7.59869910E+00 -1.51973982E+01  7.59869910E+00  7.59869910E+00 -1.51973982E+01
  7.59869910E+00  7.59869910E+00 -1.51973982E+01  7.59869910E+00  7.59869910E+00
 -1.51973982E+01  7.59869910E+00  7.59869910E+00 -1.51973982E+01  7.59869910E+00
  7.59869910E+00 -1.51973982E+01  7.59869910E+00  7.59869910E+00 -1.51973982E+01
  7.59869910E+00  7.59869910E+00 -1.51973982E+01  7.59869910E+00  7.59869910E+00
 -1.51973982E+01  7.59869910E+00  7.59869910E+00 -1.51973982E+01  7.59869910E+00
  7.59869910E+00 -1.51973982E+01  7.59869910E+00  7.59869910E+00 -1.51973982E+01
  7.59869910E+00  7.59869910E+00 -1.51973982E+01  7.59869910E+00  7.59869910E+00
 -1.51973982E+01  7.59869910E+00  7.59869910E+00 -1.51973982E+01  7.59869910E+00
  7.59869910E+00 -1.51973982E+01  7.59869910E+00  7.59869910E+00 -1.51973982E+01
  7.59869910E+00  7.59869910E+00 -1.51973982E+01  7.59869910E+00  7.59869910E+00
 -1.51973982E+01  7.59869910E+00  7.59869910E+00 -1.51973982E+01  7.59869910E+00
  7.59869910E+00 -1.51973982E+01  7.59869910E+00  7.59869910E+00 -1.51973982E+01
  7.59869910E+00  7.59869910E+00 -1.51973982E+01  7.59869910E+00  7.59869910E+00
 -1.51973982E+01  7.59869910E+00  7.59869910E+00 -1.51973982E+01  7.59869910E+00
  7.59869910E+00 -1.51973982E+01  7.59869910E+00  7.59869910E+00 -1.51973982E+01
  7.59869910E+00  7.59869910E+00 -1.51973982E+01  7.59869910E+00  7.59869910E+00
 -1.51973982E+01  7.59869910E+00  7.59869910E+00 -1.51973982E+01  7.59869910E+00
  7.59869910E+00 -1.51973982E+01  7.59869910E+00  7.59869910E+00 -1.51973982E+01
  7.59869910E+00  7.59869910E+00 -1.51973982E+01  7.59869910E+00  7.59869910E+00
 -1.51973982E+01  7.59869910E+00  7.59869910E+00 -1.51973982E+01  7.59869910E+00
  7.59869910E+00 -1.51973982E+01  7.59869910E+00  7.59869910E+00 -1.51973982E+01
  7.59869910E+00  7.59869910E+00 -1.51973982E+01  7.59869910E+00  7.59869910E+00
 -1.51973982E+01  7.59869910E+00  7.59869910E+00 -1.51973982E+01  7.59869910E+00
  7.59869910E+00 -1.51973982E+01  7.59869910E+00  7.59869910E+00 -1.51973982E+01
  7.59869910E+00  7.59869910E+00 -1.51973982E+01  7.59869910E+00  7.59869910E+00
 -1.51973982E+01  7.59869910E+00  7.59869910E+00 -1.51973982E+01  7.59869910E+00
  7.59869910E+00 -1.51973982E+01  7.59869910E+00  7.59869910E+00 -1.51973982E+01
  7.59869910E+00  7.59869910E+00 -1.51973982E+01  7.59869910E+00  7.59869910E+00
 -1.51973982E+01  7.59869910E+00  7.59869910E+00 -1.51973982E+01  7.59869910E+00
  7.59869910E+00 -1.51973982E+01  7.59869910E+00  7.59869910E+00 -1.51973982E+01
  7.59869910E+00  7.59869910E+00 -1.51973982E+01  7.59869910E+00  7.59869910E+00
 -1.51973982E+01  7.59869910E+00  7.59869910E+00 -1.51973982E+01  7.59869910E+00
  7.59869910E+00 -1.51973982E+01  7.59869910E+00  7.59869910E+00 -1.51973982E+01
  7.59869910E+00  7.59869910E+00 -1.51973982E+01  7.59869910E+00  7.59869910E+00
 -1.51973982E+01  7.59869910E+00  7.59869910E+00 -1.51973982E+01  7.59869910E+00
  7.59869910E+00 -1.51973982E+01  7.59869910E+00  7.59869910E+00 -1.51973982E+01
  7.59869910E+00  7.59869910E+00 -1.51973982E+01  7.59869910E+00  7.59869910E+00
 -1.51973982E+01  7.59869910E+00  7.59869910E+00 -1.51973982E+01  7.59869910E+00
  7.59869910E+00 -1.51973982E+01  7.59869910E+00  7.59869910E+00 -1.51973982E+01
  7.59869910E+00  7.59869910E+00 -1.51973982E+01  7.59869910E+00  7.59869910E+00
 -1.51973982E+01  7.59869910E+00  7.59869910E+00 -1.51973982E+01  7.59869910E+00
  7.59869910E+00 -1.51973982E+01  7.59869910E+00  7.59869910E+00 -1.51973982E+01
  7.59869910E+00  7.59869910E+00 -1.51973982E+01  7.59869910E+00  7.59869910E+00
 -1.51973982E+01  7.59869910E+00  7.59869910E+00 -1.51973982E+01  7.59869910E+00
  7.59869910E+00 -1.51973982E+01  7.59869910E+00  7.59869910E+00 -1.51973982E+01
  7.59869910E+00  7.59869910E+00 -1.51973982E+01  7.59869910E+00  7.59869910E+00
 -1.51973982E+01  7.59869910E+00  7.59869910E+00 -1.51973982E+01  7.59869910E+00
  7.59869910E+00 -1.51973982E+01  7.59869910E+00  7.59869910E+00 -1.51973982E+01
  7.59869910E+00  7.59869910E+00 -1.51973982E+01  7.59869910E+00  7.59869910E+00
 -1.51973982E+01  7.59869910E+00  7.59869910E+00 -1.51973982E+01  7.59869910E+00
  7.59869910E+00 -1.51973982E+01  7.59869910E+00  7.59869910E+00 -1.51973982E+01
  7.59869910E+00  7.59869910E+00 -1.51973982E+01  7.59869910E+00  7.59869910E+00
 -1.51973982E+01  7.59869910E+00  7.59869910E+00 -1.51973982E+01  7.59869910E+00
  7.59869910E+00 -1.51973982E+01  7.59869910E+00  7.59869910E+00 -1.51973982E+01
  7.59869910E+00  7.59869910E+00 -1.51973982E+01  7.59869910E+00  7.59869910E+00
 -1.51973982E+01  7.59869910E+00  7.59869910E+00 -1.51973982E+01  7.59869910E+00
  7.59869910E+00 -1.51973982E+01  7.59869910E+00  7.59869910E+00 -1.51973982E+01
  7.59869910E+00  7.59869910E+00 -1.51973982E+01  7.59869910E+00  7.59869910E+00
 -1.51973982E+01  7.59869910E+00  7.59869910E+00 -1.51973982E+01  7.59869910E+00
  7.59869910E+00 -1.51973982E+01  7.59869910E+00  7.59869910E+00 -1.51973982E+01
  7.59869910E+00  7.59869910E+00 -1.51973982E+01  7.59869910E+00  7.59869910E+00
 -1.51973982E+01  7.59869910E+00  7.59869910E+00 -1.51973982E+01  7.59869910E+00
  7.59869910E+00 -1.51973982E+01  7.59869910E+00  7.59869910E+00 -1.51973982E+01
  7.59869910E+00  7.59869910E+00 -1.51973982E+01  7.59869910E+00  7.59869910E+00
 -1.51973982E+01  7.59869910E+00  7.59869910E+00 -1.51973982E+01  7.59869910E+00
  7.59869910E+00 -1.51973982E+01  7.59869910E+00  7.59869910E+00 -1.51973982E+01
  7.59869910E+00  7.59869910E+00 -1.51973982E+01  7.59869910E+00  7.59869910E+00
 -1.51973982E+01  7.59869910E+00  7.59869910E+00 -1.51973982E+01  7.59869910E+00
  7.59869910E+00 -1.51973982E+01  7.59869910E+00  7.59869910E+00 -1.51973982E+01
  7.59869910E+00  7.59869910E+00 -1.51973982E+01  7.59869910E+00  7.59869910E+00
 -1.51973982E+01  7.59869910E+00  7.59869910E+00 -1.51973982E+01  7.59869910E+00
  7.59869910E+00 -1.51973982E+01  7.59869910E+00  7.59869910E+00 -1.51973982E+01
  7.59869910E+00  7.59869910E+00 -1.51973982E+01  7.59869910E+00  7.59869910E+00
 -1.51973982E+01  7.59869910E+00  7.59869910E+00 -1.51973982E+01  7.59869910E+00
  7.59869910E+00 -1.51973982E+01  7.59869910E+00  7.59869910E+00 -1.51973982E+01
  7.59869910E+00  7.59869910E+00 -1.51973982E+01  7.59869910E+00  7.59869910E+00
 -1.51973982E+01  7.59869910E+00  7.59869910E+00 -1.51973982E+01  7.59869910E+00
  7.59869910E+00 -1.51973982E+01  7.59869910E+00  7.59869910E+00 -1.51973982E+01
  7.59869910E+00  7.59869910E+00 -1.51973982E+01  7.59869910E+00  7.59869910E+00
 -1.51973982E+01  7.59869910E+00  7.59869910E+00 -1.51973982E+01  7.59869910E+00
  7.59869910E+00 -1.51973982E+01  7.59869910E+00  7.59869910E+00 -1.51973982E+01
  7.59869910E+00  7.59869910E+00 -1.51973982E+01  7.59869910E+00  7.59869910E+00
 -1.51973982E+01  7.59869910E+00  7.59869910E+00 -1.51973982E+01  7.59869910E+00
  7.59869910E+00 -1.51973982E+01  7.59869910E+00  7.59869910E+00 -1.51973982E+01
  7.59869910E+00  7.59869910E+00 -1.51973982E+01  7.59869910E+00  7.59869910E+00
 -1.51973982E+01  7.59869910E+00  7.59869910E+00 -1.51973982E+01  7.59869910E+00
  7.59869910E+00 -1.51973982E+01  7.59869910E+00  7.59869910E+00 -1.51973982E+01
  7.59869910E+00  7.59869910E+00 -1.51973982E+01  7.59869910E+00  7.59869910E+00
 -1.51973982E+01  7.59869910E+00  7.59869910E+00 -1.51973982E+01  7.59869910E+00
  7.59869910E+00 -1.51973982E+01  7.59869910E+00  7.59869910E+00 -1.51973982E+01
  7.59869910E+00  7.59869910E+00 -1.51973982E+01  7.59869910E+00  7.59869910E+00
 -1.51973982E+01  7.59869910E+00  7.59869910E+00 -1.51973982E+01  7.59869910E+00
  7.59869910E+00 -1.51973982E+01  7.59869910E+00  7.59869910E+00 -1.51973982E+01
  7.59869910E+00  7.59869910E+00 -1.51973982E+01  7.59869910E+00  7.59869910E+00
 -1.51973982E+01  7.59869910E+00  7.59869910E+00 -1.51973982E+01  7.59869910E+00
  7.59869910E+00 -1.51973982E+01  7.59869910E+00  7.59869910E+00 -1.51973982E+01
  7.59869910E+00  7.59869910E+00 -1.51973982E+01  7.59869910E+00  7.59869910E+00
 -1.51973982E+01  7.59869910E+00  7.59869910E+00 -1.51973982E+01  7.59869910E+00
  7.59869910E+00 -1.51973982E+01  7.59869910E+00  7.59869910E+00 -1.51973982E+01
  7.59869910E+00  7.59869910E+00 -1.51973982E+01  7.59869910E+00  7.59869910E+00
 -1.51973982E+01  7.59869910E+00  7.59869910E+00 -1.51973982E+01  7.59869910E+00
  7.59869910E+00 -1.51973982E+01  7.59869910E+00  7.59869910E+00 -1.51973982E+01
  7.59869910E+00  7.59869910E+00 -1.51973982E+01  7.59869910E+00  7.59869910E+00
 -1.51973982E+01  7.59869910E+00  7.59869910E+00 -1.51973982E+01  7.59869910E+00
  7.59869910E+00 -1.51973982E+01  7.59869910E+00  7.59869910E+00 -1.51973982E+01
  7.59869910E+00  7.59869910E+00 -1.51973982E+01  7.59869910E+00  7.59869910E+00
 -1.51973982E+01  7.59869910E+00  7.59869910E+00 -1.51973982E+01  7.59869910E+00
  7.59869910E+00 -1.51973982E+01  7.59869910E+00  7.59869910E+00 -1.51973982E+01
  7.59869910E+00  7.59869910E+00 -1.51973982E+01  7.59869910E+00  7.59869910E+00
 -1.51973982E+01  7.59869910E+00  7.59869910E+00 -1.51973982E+01  7.59869910E+00
  7.59869910E+00 -1.51973982E+01  7.59869910E+00  7.59869910E+00 -1.51973982E+01
  7.59869910E+00  7.59869910E+00 -1.51973982E+01  7.59869910E+00  7.59869910E+00
 -1.51973982E+01  7.59869910E+00  7.59869910E+00 -1.51973982E+01  7.59869910E+00
  7.59869910E+00 -1.51973982E+01  7.59869910E+00  7.59869910E+00 -1.51973982E+01
  7.59869910E+00  7.59869910E+00 -1.51973982E+01  7.59869910E+00  7.59869910E+00
 -1.51973982E+01  7.59869910E+00  7.59869910E+00 -1.51973982E+01  7.59869910E+00
  7.59869910E+00 -1.51973982E+01  7.59869910E+00  7.59869910E+00 -1.51973982E+01
  7.59869910E+00  7.59869910E+00 -1.51973982E+01  7.59869910E+00  7.59869910E+00
 -1.51973982E+01  7.59869910E+00  7.59869910E+00 -1.51973982E+01  7.59869910E+00
  7.59869910E+00 -1.51973982E+01  7.59869910E+00  7.59869910E+00 -1.51973982E+01
  7.59869910E+00  7.59869910E+00 -1.51973982E+01  7.59869910E+00  7.59869910E+00
 -1.51973982E+01  7.59869910E+00  7.59869910E+00 -1.51973982E+01  7.59869910E+00
  7.59869910E+00 -1.51973982E+01  7.59869910E+00  7.59869910E+00 -1.51973982E+01
  7.59869910E+00  7.59869910E+00 -1.51973982E+01  7.59869910E+00  7.59869910E+00
 -1.51973982E+01  7.59869910E+00  7.59869910E+00 -1.51973982E+01  7.59869910E+00
  7.59869910E+00 -1.51973982E+01  7.59869910E+00  7.59869910E+00 -1.51973982E+01
  7.59869910E+00  7.59869910E+00 -1.51973982E+01  7.59869910E+00  7.59869910E+00
 -1.51973982E+01  7.59869910E+00  7.59869910E+00 -1.51973982E+01  7.59869910E+00
  7.59869910E+00 -1.51973982E+01  7.59869910E+00  7.59869910E+00 -1.51973982E+01
  7.59869910E+00  7.59869910E+00 -1.51973982E+01  7.59869910E+00  7.59869910E+00
 -1.51973982E+01  7.59869910E+00  7.59869910E+00 -1.51973982E+01  7.59869910E+00
  7.59869910E+00 -1.51973982E+01  7.59869910E+00  7.59869910E+00 -1.51973982E+01
  7.59869910E+00  7.59869910E+00 -1.51973982E+01  7.59869910E+00  7.59869910E+00
 -1.51973982E+01  7.59869910E+00  7.59869910E+00 -1.51973982E+01  7.59869910E+00
  7.59869910E+00 -1.51973982E+01  7.59869910E+00  7.59869910E+00 -1.51973982E+01
  7.59869910E+00  7.59869910E+00 -1.51973982E+01  7.59869910E+00  7.59869910E+00
 -1.51973982E+01  7.59869910E+00  7.59869910E+00 -1.51973982E+01  7.59869910E+00
  7.59869910E+00 -1.51973982E+01  7.59869910E+00  7.59869910E+00 -1.51973982E+01
  7.59869910E+00  7.59869910E+00 -1.51973982E+01  7.59869910E+00  7.59869910E+00
 -1.51973982E+01  7.59869910E+00  7.59869910E+00 -1.51973982E+01  7.59869910E+00
  7.59869910E+00 -1.51973982E+01  7.59869910E+00  7.59869910E+00 -1.51973982E+01
  7.59869910E+00  7.59869910E+00 -1.51973982E+01  7.59869910E+00  7.59869910E+00
 -1.51973982E+01  7.59869910E+00  7.59869910E+00 -1.51973982E+01  7.59869910E+00
  7.59869910E+00 -1.51973982E+01  7.59869910E+00  7.59869910E+00 -1.51973982E+01
  7.59869910E+00  7.59869910E+00 -1.51973982E+01  7.59869910E+00  7.59869910E+00
 -1.51973982E+01  7.59869910E+00  7.59869910E+00 -1.51973982E+01  7.59869910E+00
  7.59869910E+00 -1.51973982E+01  7.59869910E+00  7.59869910E+00 -1.51973982E+01
  7.59869910E+00  7.59869910E+00 -1.51973982E+01  7.59869910E+00  7.59869910E+00
 -1.51973982E+01  7.59869910E+00  7.59869910E+00 -1.51973982E+01  7.59869910E+00
  7.59869910E+00 -1.51973982E+01  7.59869910E+00  7.59869910E+00 -1.51973982E+01
  7.59869910E+00  7.59869910E+00 -1.51973982E+01  7.59869910E+00  7.59869910E+00
 -1.51973982E+01  7.59869910E+00  7.59869910E+00 -1.51973982E+01  7.59869910E+00
  7.59869910E+00 -1.51973982E+01  7.59869910E+00  7.59869910E+00 -1.51973982E+01
  7.59869910E+00  7.59869910E+00 -1.51973982E+01  7.59869910E+00  7.59869910E+00
 -1.51973982E+01  7.59869910E+00  7.59869910E+00 -1.51973982E+01  7.59869910E+00
  7.59869910E+00 -1.51973982E+01  7.59869910E+00  7.59869910E+00 -1.51973982E+01
  7.59869910E+00  7.59869910E+00 -1.51973982E+01  7.59869910E+00  7.59869910E+00
 -1.51973982E+01  7.59869910E+00  7.59869910E+00 -1.51973982E+01  7.59869910E+00
  7.59869910E+00 -1.51973982E+01  7.59869910E+00  7.59869910E+00 -1.51973982E+01
  7.59869910E+00  7.59869910E+00 -1.51973982E+01  7.59869910E+00  7.59869910E+00
 -1.51973982E+01  7.59869910E+00  7.59869910E+00 -1.51973982E+01  7.59869910E+00
  7.59869910E+00 -1.51973982E+01  7.59869910E+00  7.59869910E+00 -1.51973982E+01
  7.59869910E+00  7.59869910E+00 -1.51973982E+01  7.59869910E+00  7.59869910E+00
 -1.51973982E+01  7.59869910E+00  7.59869910E+00 -1.51973982E+01  7.59869910E+00
  7.59869910E+00 -1.51973982E+01  7.59869910E+00  7.59869910E+00 -1.51973982E+01
  7.59869910E+00  7.59869910E+00 -1.51973982E+01  7.59869910E+00  7.59869910E+00
 -1.51973982E+01  7.59869910E+00  7.59869910E+00 -1.51973982E+01  7.59869910E+00
  7.59869910E+00 -1.51973982E+01  7.59869910E+00  7.59869910E+00 -1.51973982E+01
  7.59869910E+00  7.59869910E+00 -1.51973982E+01  7.59869910E+00  7.59869910E+00
 -1.51973982E+01  7.59869910E+00  7.59869910E+00 -1.51973982E+01  7.59869910E+00
  7.59869910E+00 -1.51973982E+01  7.59869910E+00  7.59869910E+00 -1.51973982E+01
  7.59869910E+00  7.59869910E+00 -1.51973982E+01  7.59869910E+00  7.59869910E+00
 -1.51973982E+01  7.59869910E+00  7.59869910E+00 -1.51973982E+01  7.59869910E+00
  7.59869910E+00 -1.51973982E+01  7.59869910E+00  7.59869910E+00 -1.51973982E+01
  7.59869910E+00  7.59869910E+00 -1.51973982E+01  7.59869910E+00  7.59869910E+00
 -1.51973982E+01  7.59869910E+00  7.59869910E+00 -1.51973982E+01  7.59869910E+00
  7.59869910E+00 -1.51973982E+01  7.59869910E+00  7.59869910E+00 -1.51973982E+01
  7.59869910E+00  7.59869910E+00 -1.51973982E+01  7.59869910E+00  7.59869910E+00
 -1.51973982E+01  7.59869910E+00  7.59869910E+00 -1.51973982E+01  7.59869910E+00
  7.59869910E+00 -1.51973982E+01  7.59869910E+00  7.59869910E+00 -1.51973982E+01
  7.59869910E+00  7.59869910E+00 -1.51973982E+01  7.59869910E+00  7.59869910E+00
 -1.51973982E+01  7.59869910E+00  7.59869910E+00 -1.51973982E+01  7.59869910E+00
  7.59869910E+00 -1.51973982E+01  7.59869910E+00  7.59869910E+00 -1.51973982E+01
  7.59869910E+00  7.59869910E+00 -1.51973982E+01  7.59869910E+00  7.59869910E+00
 -1.51973982E+01  7.59869910E+00  7.59869910E+00 -1.51973982E+01  7.59869910E+00
  7.59869910E+00 -1.51973982E+01  7.59869910E+00  7.59869910E+00 -1.51973982E+01
  7.59869910E+00  7.59869910E+00 -1.51973982E+01  7.59869910E+00  7.59869910E+00
 -1.51973982E+01  7.59869910E+00  7.59869910E+00 -1.51973982E+01  7.59869910E+00
  7.59869910E+00 -1.51973982E+01  7.59869910E+00  7.59869910E+00 -1.51973982E+01
  7.59869910E+00  7.59869910E+00 -1.51973982E+01  7.59869910E+00  7.59869910E+00
 -1.51973982E+01  7.59869910E+00  7.59869910E+00 -1.51973982E+01  7.59869910E+00
  7.59869910E+00 -1.51973982E+01  7.59869910E+00  7.59869910E+00 -1.51973982E+01
  7.59869910E+00  7.59869910E+00 -1.51973982E+01  7.59869910E+00  7.59869910E+00
 -1.51973982E+01  7.59869910E+00  7.59869910E+00 -1.51973982E+01  7.59869910E+00
  7.59869910E+00 -1.51973982E+01  7.59869910E+00  7.59869910E+00 -1.51973982E+01
  7.59869910E+00  7.59869910E+00 -1.51973982E+01  7.59869910E+00  7.59869910E+00
 -1.51973982E+01  7.59869910E+00  7.59869910E+00 -1.51973982E+01  7.59869910E+00
  7.59869910E+00 -1.51973982E+01  7.59869910E+00  7.59869910E+00 -1.51973982E+01
  7.59869910E+00  7.59869910E+00 -1.51973982E+01  7.59869910E+00  7.59869910E+00
 -1.51973982E+01  7.59869910E+00  7.59869910E+00 -1.51973982E+01  7.59869910E+00
  7.59869910E+00 -1.51973982E+01  7.59869910E+00  7.59869910E+00 -1.51973982E+01
  7.59869910E+00  7.59869910E+00 -1.51973982E+01  7.59869910E+00  7.59869910E+00
 -1.51973982E+01  7.59869910E+00  7.59869910E+00 -1.51973982E+01  7.59869910E+00
  7.59869910E+00 -1.51973982E+01  7.59869910E+00  7.59869910E+00 -1.51973982E+01
  7.59869910E+00  7.59869910E+00 -1.51973982E+01  7.59869910E+00  7.59869910E+00
 -1.51973982E+01  7.59869910E+00  7.59869910E+00 -1.51973982E+01  7.59869910E+00
  7.59869910E+00 -1.51973982E+01  7.59869910E+00  7.59869910E+00 -1.51973982E+01
  7.59869910E+00  7.59869910E+00 -1.51973982E+01  7.59869910E+00  7.59869910E+00
 -1.51973982E+01  7.59869910E+00  7.59869910E+00 -1.51973982E+01  7.59869910E+00
  7.59869910E+00 -1.51973982E+01  7.59869910E+00  7.59869910E+00 -1.51973982E+01
  7.59869910E+00  7.59869910E+00 -1.51973982E+01  7.59869910E+00  7.59869910E+00
 -1.51973982E+01  7.59869910E+00  7.59869910E+00 -1.51973982E+01  7.59869910E+00
  7.59869910E+00 -1.51973982E+01  7.59869910E+00  7.59869910E+00 -1.51973982E+01
  7.59869910E+00  7.59869910E+00 -1.51973982E+01  7.59869910E+00  7.59869910E+00
 -1.51973982E+01  7.59869910E+00  7.59869910E+00 -1.51973982E+01  7.59869910E+00
  7.59869910E+00 -1.51973982E+01  7.59869910E+00  7.59869910E+00 -1.51973982E+01
  7.59869910E+00  7.59869910E+00 -1.51973982E+01  7.59869910E+00  7.59869910E+00
 -1.51973982E+01  7.59869910E+00  7.59869910E+00 -1.51973982E+01  7.59869910E+00
  7.59869910E+00 -1.51973982E+01  7.59869910E+00  7.59869910E+00 -1.51973982E+01
  7.59869910E+00  7.59869910E+00 -1.51973982E+01  7.59869910E+00  7.59869910E+00
 -1.51973982E+01  7.59869910E+00  7.59869910E+00 -1.51973982E+01  7.59869910E+00
  7.59869910E+00 -1.51973982E+01  7.59869910E+00  7.59869910E+00 -1.51973982E+01
  7.59869910E+00  7.59869910E+00 -1.51973982E+01  7.59869910E+00  7.59869910E+00
 -1.51973982E+01  7.59869910E+00  7.59869910E+00 -1.51973982E+01  7.59869910E+00
  7.59869910E+00 -1.51973982E+01  7.59869910E+00  7.59869910E+00 -1.51973982E+01
  7.59869910E+00  7.59869910E+00 -1.51973982E+01  7.59869910E+00  7.59869910E+00
 -1.51973982E+01  7.59869910E+00  7.59869910E+00 -1.51973982E+01  7.59869910E+00
  7.59869910E+00 -1.51973982E+01  7.59869910E+00  7.59869910E+00 -1.51973982E+01
  7.59869910E+00  7.59869910E+00 -1.51973982E+01  7.59869910E+00  7.59869910E+00
 -1.51973982E+01  7.59869910E+00  7.59869910E+00 -1.51973982E+01  7.59869910E+00
  7.59869910E+00 -1.51973982E+01  7.59869910E+00  7.59869910E+00 -1.51973982E+01
  7.59869910E+00  7.59869910E+00 -1.51973982E+01  7.59869910E+00  7.59869910E+00
 -1.51973982E+01  7.59869910E+00  7.59869910E+00 -1.51973982E+01  7.59869910E+00
  7.59869910E+00 -1.51973982E+01  7.59869910E+00  7.59869910E+00 -1.51973982E+01
  7.59869910E+00  7.59869910E+00 -1.51973982E+01  7.59869910E+00  7.59869910E+00
 -1.51973982E+01  7.59869910E+00  7.59869910E+00 -1.51973982E+01  7.59869910E+00
  7.59869910E+00 -1.51973982E+01  7.59869910E+00  7.59869910E+00 -1.51973982E+01
  7.59869910E+00  7.59869910E+00 -1.51973982E+01  7.59869910E+00  7.59869910E+00
 -1.51973982E+01  7.59869910E+00  7.59869910E+00 -1.51973982E+01  7.59869910E+00
  7.59869910E+00 -1.51973982E+01  7.59869910E+00  7.59869910E+00 -1.51973982E+01
  7.59869910E+00  7.59869910E+00 -1.51973982E+01  7.59869910E+00  7.59869910E+00
 -1.51973982E+01  7.59869910E+00  7.59869910E+00 -1.51973982E+01  7.59869910E+00
  7.59869910E+00 -1.51973982E+01  7.59869910E+00  7.59869910E+00 -1.51973982E+01
  7.59869910E+00  7.59869910E+00 -1.51973982E+01  7.59869910E+00  7.59869910E+00
 -1.51973982E+01  7.59869910E+00  7.59869910E+00 -1.51973982E+01  7.59869910E+00
  7.59869910E+00 -1.51973982E+01  7.59869910E+00  7.59869910E+00 -1.51973982E+01
  7.59869910E+00  7.59869910E+00 -1.51973982E+01  7.59869910E+00  7.59869910E+00
 -1.51973982E+01  7.59869910E+00  7.59869910E+00 -1.51973982E+01  7.59869910E+00
  7.59869910E+00 -1.51973982E+01  7.59869910E+00  7.59869910E+00 -1.51973982E+01
  7.59869910E+00  7.59869910E+00 -1.51973982E+01  7.59869910E+00  7.59869910E+00
 -1.51973982E+01  7.59869910E+00  7.59869910E+00 -1.51973982E+01  7.59869910E+00
  7.59869910E+00 -1.51973982E+01  7.59869910E+00  7.59869910E+00 -1.51973982E+01
  7.59869910E+00  7.59869910E+00 -1.51973982E+01  7.59869910E+00  7.59869910E+00
 -1.51973982E+01  7.59869910E+00  7.59869910E+00 -1.51973982E+01  7.59869910E+00
  7.59869910E+00 -1.51973982E+01  7.59869910E+00  7.59869910E+00 -1.51973982E+01
  7.59869910E+00  7.59869910E+00 -1.51973982E+01  7.59869910E+00  7.59869910E+00
 -1.51973982E+01  7.59869910E+00  7.59869910E+00 -1.51973982E+01  7.59869910E+00
  7.59869910E+00 -1.51973982E+01  7.59869910E+00  7.59869910E+00 -1.51973982E+01
  7.59869910E+00  7.59869910E+00 -1.51973982E+01  7.59869910E+00  7.59869910E+00
 -1.51973982E+01  7.59869910E+00  7.59869910E+00 -1.51973982E+01  7.59869910E+00
  7.59869910E+00 -1.51973982E+01  7.59869910E+00  7.59869910E+00 -1.51973982E+01
  7.59869910E+00  7.59869910E+00 -1.51973982E+01  7.59869910E+00  7.59869910E+00
 -1.51973982E+01  7.59869910E+00  7.59869910E+00 -1.51973982E+01  7.59869910E+00
  7.59869910E+00 -1.51973982E+01  7.59869910E+00  7.59869910E+00 -1.51973982E+01
  7.59869910E+00  7.59869910E+00 -1.51973982E+01  7.59869910E+00  7.59869910E+00
 -1.51973982E+01  7.59869910E+00  7.59869910E+00 -1.51973982E+01  7.59869910E+00
  7.59869910E+00 -1.51973982E+01  7.59869910E+00  7.59869910E+00 -1.51973982E+01
  7.59869910E+00  7.59869910E+00 -1.51973982E+01  7.59869910E+00  7.59869910E+00
 -1.51973982E+01  7.59869910E+00  7.59869910E+00 -1.51973982E+01  7.59869910E+00
  7.59869910E+00 -1.51973982E+01  7.59869910E+00  7.59869910E+00 -1.51973982E+01
  7.59869910E+00  7.59869910E+00 -1.51973982E+01  7.59869910E+00  7.59869910E+00
 -1.51973982E+01  7.59869910E+00  7.59869910E+00 -1.51973982E+01  7.59869910E+00
  7.59869910E+00 -1.51973982E+01  7.59869910E+00  7.59869910E+00 -1.51973982E+01
  7.59869910E+00  7.59869910E+00 -1.51973982E+01  7.59869910E+00  7.59869910E+00
 -1.51973982E+01  7.59869910E+00  7.59869910E+00 -1.51973982E+01  7.59869910E+00
  7.59869910E+00 -1.51973982E+01  7.59869910E+00  7.59869910E+00 -1.51973982E+01
  7.59869910E+00  7.59869910E+00 -1.51973982E+01  7.59869910E+00  7.59869910E+00
 -1.51973982E+01  7.59869910E+00  7.59869910E+00 -1.51973982E+01  7.59869910E+00
  7.59869910E+00 -1.51973982E+01  7.59869910E+00  7.59869910E+00 -1.51973982E+01
  7.59869910E+00  7.59869910E+00 -1.51973982E+01  7.59869910E+00  7.59869910E+00
 -1.51973982E+01  7.59869910E+00  7.59869910E+00 -1.51973982E+01  7.59869910E+00
  7.59869910E+00 -1.51973982E+01  7.59869910E+00  7.59869910E+00 -1.51973982E+01
  7.59869910E+00  7.59869910E+00 -1.51973982E+01  7.59869910E+00  7.59869910E+00
 -1.51973982E+01  7.59869910E+00  7.59869910E+00 -1.51973982E+01  7.59869910E+00
  7.59869910E+00 -1.51973982E+01  7.59869910E+00  7.59869910E+00 -1.51973982E+01
  7.59869910E+00  7.59869910E+00 -1.51973982E+01  7.59869910E+00  7.59869910E+00
 -1.51973982E+01  7.59869910E+00  7.59869910E+00 -1.51973982E+01  7.59869910E+00
  7.59869910E+00 -1.51973982E+01  7.59869910E+00  7.59869910E+00 -1.51973982E+01
  7.59869910E+00  7.59869910E+00 -1.51973982E+01  7.59869910E+00  7.59869910E+00
 -1.51973982E+01  7.59869910E+00  7.59869910E+00 -1.51973982E+01  7.59869910E+00
  7.59869910E+00 -1.51973982E+01  7.59869910E+00  7.59869910E+00 -1.51973982E+01
  7.59869910E+00  7.59869910E+00 -1.51973982E+01  7.59869910E+00  7.59869910E+00
 -1.51973982E+01  7.59869910E+00  7.59869910E+00 -1.51973982E+01  7.59869910E+00
  7.59869910E+00 -1.51973982E+01  7.59869910E+00  7.59869910E+00 -1.51973982E+01
  7.59869910E+00  7.59869910E+00 -1.51973982E+01  7.59869910E+00  7.59869910E+00
 -1.51973982E+01  7.59869910E+00  7.59869910E+00 -1.51973982E+01  7.59869910E+00
  7.59869910E+00 -1.51973982E+01  7.59869910E+00  7.59869910E+00 -1.51973982E+01
  7.59869910E+00  7.59869910E+00 -1.51973982E+01  7.59869910E+00  7.59869910E+00
 -1.51973982E+01  7.59869910E+00  7.59869910E+00 -1.51973982E+01  7.59869910E+00
  7.59869910E+00 -1.51973982E+01  7.59869910E+00  7.59869910E+00 -1.51973982E+01
  7.59869910E+00  7.59869910E+00 -1.51973982E+01  7.59869910E+00  7.59869910E+00
 -1.51973982E+01  7.59869910E+00  7.59869910E+00 -1.51973982E+01  7.59869910E+00
  7.59869910E+00 -1.51973982E+01  7.59869910E+00  7.59869910E+00 -1.51973982E+01
  7.59869910E+00  7.59869910E+00 -1.51973982E+01  7.59869910E+00  7.59869910E+00
 -1.51973982E+01  7.59869910E+00  7.59869910E+00 -1.51973982E+01  7.59869910E+00
  7.59869910E+00 -1.51973982E+01  7.59869910E+00  7.59869910E+00 -1.51973982E+01
  7.59869910E+00  7.59869910E+00 -1.51973982E+01  7.59869910E+00  7.59869910E+00
 -1.51973982E+01  7.59869910E+00  7.59869910E+00 -1.51973982E+01  7.59869910E+00
  7.59869910E+00 -1.51973982E+01  7.59869910E+00  7.59869910E+00 -1.51973982E+01
  7.59869910E+00  7.59869910E+00 -1.51973982E+01  7.59869910E+00  7.59869910E+00
 -1.51973982E+01  7.59869910E+00  7.59869910E+00 -1.51973982E+01  7.59869910E+00
  7.59869910E+00 -1.51973982E+01  7.59869910E+00  7.59869910E+00 -1.51973982E+01
  7.59869910E+00  7.59869910E+00 -1.51973982E+01  7.59869910E+00  7.59869910E+00
 -1.51973982E+01  7.59869910E+00  7.59869910E+00 -1.51973982E+01  7.59869910E+00
  7.59869910E+00 -1.51973982E+01  7.59869910E+00  7.59869910E+00 -1.51973982E+01
  7.59869910E+00  7.59869910E+00 -1.51973982E+01  7.59869910E+00  7.59869910E+00
 -1.51973982E+01  7.59869910E+00  7.59869910E+00 -1.51973982E+01  7.59869910E+00
  7.59869910E+00 -1.51973982E+01  7.59869910E+00  7.59869910E+00 -1.51973982E+01
  7.59869910E+00  7.59869910E+00 -1.51973982E+01  7.59869910E+00  7.59869910E+00
 -1.51973982E+01  7.59869910E+00  7.59869910E+00 -1.51973982E+01  7.59869910E+00
  7.59869910E+00 -1.51973982E+01  7.59869910E+00  7.59869910E+00 -1.51973982E+01
  7.59869910E+00  7.59869910E+00 -1.51973982E+01  7.59869910E+00  7.59869910E+00
 -1.51973982E+01  7.59869910E+00  7.59869910E+00 -1.51973982E+01  7.59869910E+00
  7.59869910E+00 -1.51973982E+01  7.59869910E+00  7.59869910E+00 -1.51973982E+01
  7.59869910E+00  7.59869910E+00 -1.51973982E+01  7.59869910E+00  7.59869910E+00
 -1.51973982E+01  7.59869910E+00  7.59869910E+00 -1.51973982E+01  7.59869910E+00
  7.59869910E+00 -1.51973982E+01  7.59869910E+00  7.59869910E+00 -1.51973982E+01
  7.59869910E+00  7.59869910E+00 -1.51973982E+01  7.59869910E+00  7.59869910E+00
 -1.51973982E+01  7.59869910E+00  7.59869910E+00 -1.51973982E+01  7.59869910E+00
  7.59869910E+00 -1.51973982E+01  7.59869910E+00  7.59869910E+00 -1.51973982E+01
  7.59869910E+00  7.59869910E+00 -1.51973982E+01  7.59869910E+00  7.59869910E+00
 -1.51973982E+01  7.59869910E+00  7.59869910E+00 -1.51973982E+01  7.59869910E+00
  7.59869910E+00 -1.51973982E+01  7.59869910E+00  7.59869910E+00 -1.51973982E+01
  7.59869910E+00  7.59869910E+00 -1.51973982E+01  7.59869910E+00  7.59869910E+00
 -1.51973982E+01  7.59869910E+00  7.59869910E+00 -1.51973982E+01  7.59869910E+00
  7.59869910E+00 -1.51973982E+01  7.59869910E+00  7.59869910E+00 -1.51973982E+01
  7.59869910E+00  7.59869910E+00 -1.51973982E+01  7.59869910E+00  7.59869910E+00
 -1.51973982E+01  7.59869910E+00  7.59869910E+00 -1.51973982E+01  7.59869910E+00
  7.59869910E+00 -1.51973982E+01  7.59869910E+00  7.59869910E+00 -1.51973982E+01
  7.59869910E+00  7.59869910E+00 -1.51973982E+01  7.59869910E+00  7.59869910E+00
 -1.51973982E+01  7.59869910E+00  7.59869910E+00 -1.51973982E+01  7.59869910E+00
  7.59869910E+00 -1.51973982E+01  7.59869910E+00  7.59869910E+00 -1.51973982E+01
  7.59869910E+00  7.59869910E+00 -1.51973982E+01  7.59869910E+00  7.59869910E+00
 -1.51973982E+01  7.59869910E+00  7.59869910E+00 -1.51973982E+01  7.59869910E+00
  7.59869910E+00 -1.51973982E+01  7.59869910E+00  7.59869910E+00 -1.51973982E+01
  7.59869910E+00  7.59869910E+00 -1.51973982E+01  7.59869910E+00  7.59869910E+00
 -1.51973982E+01  7.59869910E+00  7.59869910E+00 -1.51973982E+01  7.59869910E+00
  7.59869910E+00 -1.51973982E+01  7.59869910E+00  7.59869910E+00 -1.51973982E+01
  7.59869910E+00  7.59869910E+00 -1.51973982E+01  7.59869910E+00  7.59869910E+00
 -1.51973982E+01  7.59869910E+00  7.59869910E+00 -1.51973982E+01  7.59869910E+00
  7.59869910E+00 -1.51973982E+01  7.59869910E+00  7.59869910E+00 -1.51973982E+01
  7.59869910E+00  7.59869910E+00 -1.51973982E+01  7.59869910E+00  7.59869910E+00
 -1.51973982E+01  7.59869910E+00  7.59869910E+00 -1.51973982E+01  7.59869910E+00
  7.59869910E+00 -1.51973982E+01  7.59869910E+00  7.59869910E+00 -1.51973982E+01
  7.59869910E+00  7.59869910E+00 -1.51973982E+01  7.59869910E+00  7.59869910E+00
 -1.51973982E+01  7.59869910E+00  7.59869910E+00 -1.51973982E+01  7.59869910E+00
  7.59869910E+00 -1.51973982E+01  7.59869910E+00  7.59869910E+00 -1.51973982E+01
  7.59869910E+00  7.59869910E+00 -1.51973982E+01  7.59869910E+00  7.59869910E+00
 -1.51973982E+01  7.59869910E+00  7.59869910E+00 -1.51973982E+01  7.59869910E+00
  7.59869910E+00 -1.51973982E+01  7.59869910E+00  7.59869910E+00 -1.51973982E+01
  7.59869910E+00  7.59869910E+00 -1.51973982E+01  7.59869910E+00  7.59869910E+00
 -1.51973982E+01  7.59869910E+00  7.59869910E+00 -1.51973982E+01  7.59869910E+00
  7.59869910E+00 -1.51973982E+01  7.59869910E+00  7.59869910E+00 -1.51973982E+01
  7.59869910E+00  7.59869910E+00 -1.51973982E+01  7.59869910E+00  7.59869910E+00
 -1.51973982E+01  7.59869910E+00  7.59869910E+00 -1.51973982E+01  7.59869910E+00
  7.59869910E+00 -1.51973982E+01  7.59869910E+00  7.59869910E+00 -1.51973982E+01
  7.59869910E+00  7.59869910E+00 -1.51973982E+01  7.59869910E+00  7.59869910E+00
 -1.51973982E+01  7.59869910E+00  7.59869910E+00 -1.51973982E+01  7.59869910E+00
  7.59869910E+00 -1.51973982E+01  7.59869910E+00  7.59869910E+00 -1.51973982E+01
  7.59869910E+00  7.59869910E+00 -1.51973982E+01  7.59869910E+00  7.59869910E+00
 -1.51973982E+01  7.59869910E+00  7.59869910E+00 -1.51973982E+01  7.59869910E+00
  7.59869910E+00 -1.51973982E+01  7.59869910E+00  7.59869910E+00 -1.51973982E+01
  7.59869910E+00  7.59869910E+00 -1.51973982E+01  7.59869910E+00  7.59869910E+00
 -1.51973982E+01  7.59869910E+00  7.59869910E+00 -1.51973982E+01  7.59869910E+00
  7.59869910E+00 -1.51973982E+01  7.59869910E+00  7.59869910E+00 -1.51973982E+01
  7.59869910E+00  7.59869910E+00 -1.51973982E+01  7.59869910E+00  7.59869910E+00
 -1.51973982E+01  7.59869910E+00  7.59869910E+00 -1.51973982E+01  7.59869910E+00
  7.59869910E+00 -1.51973982E+01  7.59869910E+00  7.59869910E+00 -1.51973982E+01
  7.59869910E+00  7.59869910E+00 -1.51973982E+01  7.59869910E+00  7.59869910E+00
 -1.51973982E+01  7.59869910E+00  7.59869910E+00 -1.51973982E+01  7.59869910E+00
  7.59869910E+00 -1.51973982E+01  7.59869910E+00  7.59869910E+00 -1.51973982E+01
  7.59869910E+00  7.59869910E+00 -1.51973982E+01  7.59869910E+00  7.59869910E+00
 -1.51973982E+01  7.59869910E+00  7.59869910E+00 -1.51973982E+01  7.59869910E+00
  7.59869910E+00 -1.51973982E+01  7.59869910E+00  7.59869910E+00 -1.51973982E+01
  7.59869910E+00  7.59869910E+00 -1.51973982E+01  7.59869910E+00  7.59869910E+00
 -1.51973982E+01  7.59869910E+00  7.59869910E+00 -1.51973982E+01  7.59869910E+00
  7.59869910E+00 -1.51973982E+01  7.59869910E+00  7.59869910E+00 -1.51973982E+01
  7.59869910E+00  7.59869910E+00 -1.51973982E+01  7.59869910E+00  7.59869910E+00
 -1.51973982E+01  7.59869910E+00  7.59869910E+00 -1.51973982E+01  7.59869910E+00
  7.59869910E+00 -1.51973982E+01  7.59869910E+00  7.59869910E+00 -1.51973982E+01
  7.59869910E+00  7.59869910E+00 -1.51973982E+01  7.59869910E+00  7.59869910E+00
 -1.51973982E+01  7.59869910E+00  7.59869910E+00 -1.51973982E+01  7.59869910E+00
  7.59869910E+00 -1.51973982E+01  7.59869910E+00  7.59869910E+00 -1.51973982E+01
  7.59869910E+00  7.59869910E+00 -1.51973982E+01  7.59869910E+00  7.59869910E+00
 -1.51973982E+01  7.59869910E+00  7.59869910E+00 -1.51973982E+01  7.59869910E+00
  7.59869910E+00 -1.51973982E+01  7.59869910E+00  7.59869910E+00 -1.51973982E+01
  7.59869910E+00  7.59869910E+00 -1.51973982E+01  7.59869910E+00  7.59869910E+00
 -1.51973982E+01  7.59869910E+00  7.59869910E+00 -1.51973982E+01  7.59869910E+00
  7.59869910E+00 -1.51973982E+01  7.59869910E+00  7.59869910E+00 -1.51973982E+01
  7.59869910E+00  7.59869910E+00 -1.51973982E+01  7.59869910E+00  7.59869910E+00
 -1.51973982E+01  7.59869910E+00  7.59869910E+00 -1.51973982E+01  7.59869910E+00
  7.59869910E+00 -1.51973982E+01  7.59869910E+00  7.59869910E+00 -1.51973982E+01
  7.59869910E+00  7.59869910E+00 -1.51973982E+01  7.59869910E+00  7.59869910E+00
 -1.51973982E+01  7.59869910E+00  7.59869910E+00 -1.51973982E+01  7.59869910E+00
  7.59869910E+00 -1.51973982E+01  7.59869910E+00  7.59869910E+00 -1.51973982E+01
  7.59869910E+00  7.59869910E+00 -1.51973982E+01  7.59869910E+00  7.59869910E+00
 -1.51973982E+01  7.59869910E+00  7.59869910E+00 -1.51973982E+01  7.59869910E+00
  7.59869910E+00 -1.51973982E+01  7.59869910E+00  7.59869910E+00 -1.51973982E+01
  7.59869910E+00  7.59869910E+00 -1.51973982E+01  7.59869910E+00  7.59869910E+00
 -1.51973982E+01  7.59869910E+00  7.59869910E+00 -1.51973982E+01  7.59869910E+00
  7.59869910E+00 -1.51973982E+01  7.59869910E+00  7.59869910E+00 -1.51973982E+01
  7.59869910E+00  7.59869910E+00 -1.51973982E+01  7.59869910E+00  7.59869910E+00
 -1.51973982E+01  7.59869910E+00  7.59869910E+00 -1.51973982E+01  7.59869910E+00
  7.59869910E+00 -1.51973982E+01  7.59869910E+00  7.59869910E+00 -1.51973982E+01
  7.59869910E+00  7.59869910E+00 -1.51973982E+01  7.59869910E+00  7.59869910E+00
 -1.51973982E+01  7.59869910E+00  7.59869910E+00 -1.51973982E+01  7.59869910E+00
  7.59869910E+00 -1.51973982E+01  7.59869910E+00  7.59869910E+00 -1.51973982E+01
  7.59869910E+00  7.59869910E+00 -1.51973982E+01  7.59869910E+00  7.59869910E+00
 -1.51973982E+01  7.59869910E+00  7.59869910E+00 -1.51973982E+01  7.59869910E+00
  7.59869910E+00 -1.51973982E+01  7.59869910E+00  7.59869910E+00 -1.51973982E+01
  7.59869910E+00  7.59869910E+00 -1.51973982E+01  7.59869910E+00  7.59869910E+00
 -1.51973982E+01  7.59869910E+00  7.59869910E+00 -1.51973982E+01  7.59869910E+00
  7.59869910E+00 -1.51973982E+01  7.59869910E+00  7.59869910E+00 -1.51973982E+01
  7.59869910E+00  7.59869910E+00 -1.51973982E+01  7.59869910E+00  7.59869910E+00
 -1.51973982E+01  7.59869910E+00  7.59869910E+00 -1.51973982E+01  7.59869910E+00
  7.59869910E+00 -1.51973982E+01  7.59869910E+00  7.59869910E+00 -1.51973982E+01
  7.59869910E+00  7.59869910E+00 -1.51973982E+01  7.59869910E+00  7.59869910E+00
 -1.51973982E+01  7.59869910E+00  7.59869910E+00 -1.51973982E+01  7.59869910E+00
  7.59869910E+00 -1.51973982E+01  7.59869910E+00  7.59869910E+00 -1.51973982E+01
  7.59869910E+00  7.59869910E+00 -1.51973982E+01  7.59869910E+00  7.59869910E+00
 -1.51973982E+01  7.59869910E+00  7.59869910E+00 -1.51973982E+01  7.59869910E+00
  7.59869910E+00 -1.51973982E+01  7.59869910E+00  7.59869910E+00 -1.51973982E+01
  7.59869910E+00  7.59869910E+00 -1.51973982E+01  7.59869910E+00  7.59869910E+00
 -1.51973982E+01  7.59869910E+00  7.59869910E+00 -1.51973982E+01  7.59869910E+00
  7.59869910E+00 -1.51973982E+01  7.59869910E+00  7.59869910E+00 -1.51973982E+01
  7.59869910E+00  7.59869910E+00 -1.51973982E+01  7.59869910E+00  7.59869910E+00
 -1.51973982E+01  7.59869910E+00  7.59869910E+00 -1.51973982E+01  7.59869910E+00
  7.59869910E+00 -1.51973982E+01  7.59869910E+00  7.59869910E+00 -1.51973982E+01
  7.59869910E+00  7.59869910E+00 -1.51973982E+01  7.59869910E+00  7.59869910E+00
 -1.51973982E+01  7.59869910E+00  7.59869910E+00 -1.51973982E+01  7.59869910E+00
  7.59869910E+00 -1.51973982E+01  7.59869910E+00  7.59869910E+00 -1.51973982E+01
  7.59869910E+00  7.59869910E+00 -1.51973982E+01  7.59869910E+00  7.59869910E+00
 -1.51973982E+01  7.59869910E+00  7.59869910E+00 -1.51973982E+01  7.59869910E+00
  7.59869910E+00 -1.51973982E+01  7.59869910E+00  7.59869910E+00 -1.51973982E+01
  7.59869910E+00  7.59869910E+00 -1.51973982E+01  7.59869910E+00  7.59869910E+00
 -1.51973982E+01  7.59869910E+00  7.59869910E+00 -1.51973982E+01  7.59869910E+00
  7.59869910E+00 -1.51973982E+01  7.59869910E+00  7.59869910E+00 -1.51973982E+01
  7.59869910E+00  7.59869910E+00 -1.51973982E+01  7.59869910E+00  7.59869910E+00
 -1.51973982E+01  7.59869910E+00  7.59869910E+00 -1.51973982E+01  7.59869910E+00
  7.59869910E+00 -1.51973982E+01  7.59869910E+00  7.59869910E+00 -1.51973982E+01
  7.59869910E+00  7.59869910E+00 -1.51973982E+01  7.59869910E+00  7.59869910E+00
 -1.51973982E+01  7.59869910E+00  7.59869910E+00 -1.51973982E+01  7.59869910E+00
  7.59869910E+00 -1.51973982E+01  7.59869910E+00  7.59869910E+00 -1.51973982E+01
  7.59869910E+00  7.59869910E+00 -1.51973982E+01  7.59869910E+00  7.59869910E+00
 -1.51973982E+01  7.59869910E+00  7.59869910E+00 -1.51973982E+01  7.59869910E+00
  7.59869910E+00 -1.51973982E+01  7.59869910E+00  7.59869910E+00 -1.51973982E+01
  7.59869910E+00  7.59869910E+00 -1.51973982E+01  7.59869910E+00  7.59869910E+00
 -1.51973982E+01  7.59869910E+00  7.59869910E+00 -1.51973982E+01  7.59869910E+00
  7.59869910E+00 -1.51973982E+01  7.59869910E+00  7.59869910E+00 -1.51973982E+01
  7.59869910E+00  7.59869910E+00 -1.51973982E+01  7.59869910E+00  7.59869910E+00
 -1.51973982E+01  7.59869910E+00  7.59869910E+00 -1.51973982E+01  7.59869910E+00
  7.59869910E+00 -1.51973982E+01  7.59869910E+00  7.59869910E+00 -1.51973982E+01
  7.59869910E+00  7.59869910E+00 -1.51973982E+01  7.59869910E+00  7.59869910E+00
 -1.51973982E+01  7.59869910E+00  7.59869910E+00 -1.51973982E+01  7.59869910E+00
  7.59869910E+00 -1.51973982E+01  7.59869910E+00  7.59869910E+00 -1.51973982E+01
  7.59869910E+00  7.59869910E+00 -1.51973982E+01  7.59869910E+00  7.59869910E+00
 -1.51973982E+01  7.59869910E+00  7.59869910E+00 -1.51973982E+01  7.59869910E+00
  7.59869910E+00 -1.51973982E+01  7.59869910E+00  7.59869910E+00 -1.51973982E+01
  7.59869910E+00  7.59869910E+00 -1.51973982E+01  7.59869910E+00  7.59869910E+00
 -1.51973982E+01  7.59869910E+00  7.59869910E+00 -1.51973982E+01  7.59869910E+00
  7.59869910E+00 -1.51973982E+01  7.59869910E+00  7.59869910E+00 -1.51973982E+01
  7.59869910E+00  7.59869910E+00 -1.51973982E+01  7.59869910E+00  7.59869910E+00
 -1.51973982E+01  7.59869910E+00  7.59869910E+00 -1.51973982E+01  7.59869910E+00
  7.59869910E+00 -1.51973982E+01  7.59869910E+00  7.59869910E+00 -1.51973982E+01
  7.59869910E+00  7.59869910E+00 -1.51973982E+01  7.59869910E+00  7.59869910E+00
 -1.51973982E+01  7.59869910E+00  7.59869910E+00 -1.51973982E+01  7.59869910E+00
  7.59869910E+00 -1.51973982E+01  7.59869910E+00  7.59869910E+00 -1.51973982E+01
  7.59869910E+00  7.59869910E+00 -1.51973982E+01  7.59869910E+00  7.59869910E+00
 -1.51973982E+01  7.59869910E+00  7.59869910E+00 -1.51973982E+01  7.59869910E+00
  7.59869910E+00 -1.51973982E+01  7.59869910E+00  7.59869910E+00 -1.51973982E+01
  7.59869910E+00  7.59869910E+00 -1.51973982E+01  7.59869910E+00  7.59869910E+00
 -1.51973982E+01  7.59869910E+00  7.59869910E+00 -1.51973982E+01  7.59869910E+00
  7.59869910E+00 -1.51973982E+01  7.59869910E+00  7.59869910E+00 -1.51973982E+01
  7.59869910E+00  7.59869910E+00 -1.51973982E+01  7.59869910E+00  7.59869910E+00
 -1.51973982E+01  7.59869910E+00  7.59869910E+00 -1.51973982E+01  7.59869910E+00
  7.59869910E+00 -1.51973982E+01  7.59869910E+00  7.59869910E+00 -1.51973982E+01
  7.59869910E+00  7.59869910E+00 -1.51973982E+01  7.59869910E+00  7.59869910E+00
 -1.51973982E+01  7.59869910E+00  7.59869910E+00 -1.51973982E+01  7.59869910E+00
  7.59869910E+00 -1.51973982E+01  7.59869910E+00  7.59869910E+00 -1.51973982E+01
  7.59869910E+00  7.59869910E+00 -1.51973982E+01  7.59869910E+00  7.59869910E+00
 -1.51973982E+01  7.59869910E+00  7.59869910E+00 -1.51973982E+01  7.59869910E+00
  7.59869910E+00 -1.51973982E+01  7.59869910E+00  7.59869910E+00 -1.51973982E+01
  7.59869910E+00  7.59869910E+00 -1.51973982E+01  7.59869910E+00  7.59869910E+00
 -1.51973982E+01  7.59869910E+00  7.59869910E+00 -1.51973982E+01  7.59869910E+00
  7.59869910E+00 -1.51973982E+01  7.59869910E+00  7.59869910E+00 -1.51973982E+01
  7.59869910E+00  7.59869910E+00 -1.51973982E+01  7.59869910E+00  7.59869910E+00
 -1.51973982E+01  7.59869910E+00  7.59869910E+00 -1.51973982E+01  7.59869910E+00
  7.59869910E+00 -1.51973982E+01  7.59869910E+00  7.59869910E+00 -1.51973982E+01
  7.59869910E+00  7.59869910E+00 -1.51973982E+01  7.59869910E+00  7.59869910E+00
 -1.51973982E+01  7.59869910E+00  7.59869910E+00 -1.51973982E+01  7.59869910E+00
  7.59869910E+00 -1.51973982E+01  7.59869910E+00  7.59869910E+00 -1.51973982E+01
  7.59869910E+00  7.59869910E+00 -1.51973982E+01  7.59869910E+00  7.59869910E+00
 -1.51973982E+01  7.59869910E+00  7.59869910E+00 -1.51973982E+01  7.59869910E+00
  7.59869910E+00 -1.51973982E+01  7.59869910E+00  7.59869910E+00 -1.51973982E+01
  7.59869910E+00  7.59869910E+00 -1.51973982E+01  7.59869910E+00  7.59869910E+00
 -1.51973982E+01  7.59869910E+00  7.59869910E+00 -1.51973982E+01  7.59869910E+00
  7.59869910E+00 -1.51973982E+01  7.59869910E+00  7.59869910E+00 -1.51973982E+01
  7.59869910E+00  7.59869910E+00 -1.51973982E+01  7.59869910E+00  7.59869910E+00
 -1.51973982E+01  7.59869910E+00  7.59869910E+00 -1.51973982E+01  7.59869910E+00
  7.59869910E+00 -1.51973982E+01  7.59869910E+00  7.59869910E+00 -1.51973982E+01
  7.59869910E+00  7.59869910E+00 -1.51973982E+01  7.59869910E+00  7.59869910E+00
 -1.51973982E+01  7.59869910E+00  7.59869910E+00 -1.51973982E+01  7.59869910E+00
  7.59869910E+00 -1.51973982E+01  7.59869910E+00  7.59869910E+00 -1.51973982E+01
  7.59869910E+00  7.59869910E+00 -1.51973982E+01  7.59869910E+00  7.59869910E+00
 -1.51973982E+01  7.59869910E+00  7.59869910E+00 -1.51973982E+01  7.59869910E+00
  7.59869910E+00 -1.51973982E+01  7.59869910E+00  7.59869910E+00 -1.51973982E+01
  7.59869910E+00  7.59869910E+00 -1.51973982E+01  7.59869910E+00  7.59869910E+00
 -1.51973982E+01  7.59869910E+00  7.59869910E+00 -1.51973982E+01  7.59869910E+00
  7.59869910E+00 -1.51973982E+01  7.59869910E+00  7.59869910E+00 -1.51973982E+01
  7.59869910E+00  7.59869910E+00 -1.51973982E+01  7.59869910E+00  7.59869910E+00
 -1.51973982E+01  7.59869910E+00  7.59869910E+00 -1.51973982E+01  7.59869910E+00
  7.59869910E+00 -1.51973982E+01  7.59869910E+00  7.59869910E+00 -1.51973982E+01
  7.59869910E+00  7.59869910E+00 -1.51973982E+01  7.59869910E+00  7.59869910E+00
 -1.51973982E+01  7.59869910E+00  7.59869910E+00 -1.51973982E+01  7.59869910E+00
  7.59869910E+00 -1.51973982E+01  7.59869910E+00  7.59869910E+00 -1.51973982E+01
  7.59869910E+00  7.59869910E+00 -1.51973982E+01  7.59869910E+00  7.59869910E+00
 -1.51973982E+01  7.59869910E+00  7.59869910E+00 -1.51973982E+01  7.59869910E+00
  7.59869910E+00 -1.51973982E+01  7.59869910E+00  7.59869910E+00 -1.51973982E+01
  7.59869910E+00  7.59869910E+00 -1.51973982E+01  7.59869910E+00  7.59869910E+00
 -1.51973982E+01  7.59869910E+00  7.59869910E+00 -1.51973982E+01  7.59869910E+00
  7.59869910E+00 -1.51973982E+01  7.59869910E+00  7.59869910E+00 -1.51973982E+01
  7.59869910E+00  7.59869910E+00 -1.51973982E+01  7.59869910E+00  7.59869910E+00
 -1.51973982E+01  7.59869910E+00  7.59869910E+00 -1.51973982E+01  7.59869910E+00
  7.59869910E+00 -1.51973982E+01  7.59869910E+00  7.59869910E+00 -1.51973982E+01
  7.59869910E+00  7.59869910E+00 -1.51973982E+01  7.59869910E+00  7.59869910E+00
 -1.51973982E+01  7.59869910E+00  7.59869910E+00 -1.51973982E+01  7.59869910E+00
  7.59869910E+00 -1.51973982E+01  7.59869910E+00  7.59869910E+00 -1.51973982E+01
  7.59869910E+00  7.59869910E+00 -1.51973982E+01  7.59869910E+00  7.59869910E+00
 -1.51973982E+01  7.59869910E+00  7.59869910E+00 -1.51973982E+01  7.59869910E+00
  7.59869910E+00 -1.51973982E+01  7.59869910E+00  7.59869910E+00 -1.51973982E+01
  7.59869910E+00  7.59869910E+00 -1.51973982E+01  7.59869910E+00  7.59869910E+00
 -1.51973982E+01  7.59869910E+00  7.59869910E+00 -1.51973982E+01  7.59869910E+00
  7.59869910E+00 -1.51973982E+01  7.59869910E+00  7.59869910E+00 -1.51973982E+01
  7.59869910E+00  7.59869910E+00 -1.51973982E+01  7.59869910E+00  7.59869910E+00
 -1.51973982E+01  7.59869910E+00  7.59869910E+00 -1.51973982E+01  7.59869910E+00
  7.59869910E+00 -1.51973982E+01  7.59869910E+00  7.59869910E+00 -1.51973982E+01
  7.59869910E+00  7.59869910E+00 -1.51973982E+01  7.59869910E+00  7.59869910E+00
 -1.51973982E+01  7.59869910E+00  7.59869910E+00 -1.51973982E+01  7.59869910E+00
  7.59869910E+00 -1.51973982E+01  7.59869910E+00  7.59869910E+00 -1.51973982E+01
  7.59869910E+00  7.59869910E+00 -1.51973982E+01  7.59869910E+00  7.59869910E+00
 -1.51973982E+01  7.59869910E+00  7.59869910E+00 -1.51973982E+01  7.59869910E+00
  7.59869910E+00 -1.51973982E+01  7.59869910E+00  7.59869910E+00 -1.51973982E+01
  7.59869910E+00  7.59869910E+00 -1.51973982E+01  7.59869910E+00  7.59869910E+00
 -1.51973982E+01  7.59869910E+00  7.59869910E+00 -1.51973982E+01  7.59869910E+00
  7.59869910E+00 -1.51973982E+01  7.59869910E+00  7.59869910E+00 -1.51973982E+01
  7.59869910E+00  7.59869910E+00 -1.51973982E+01  7.59869910E+00  7.59869910E+00
 -1.51973982E+01  7.59869910E+00  7.59869910E+00 -1.51973982E+01  7.59869910E+00
  7.59869910E+00 -1.51973982E+01  7.59869910E+00  7.59869910E+00 -1.51973982E+01
  7.59869910E+00  7.59869910E+00 -1.51973982E+01  7.59869910E+00  7.59869910E+00
 -1.51973982E+01  7.59869910E+00  7.59869910E+00 -1.51973982E+01  7.59869910E+00
  7.59869910E+00 -1.51973982E+01  7.59869910E+00  7.59869910E+00 -1.51973982E+01
  7.59869910E+00  7.59869910E+00 -1.51973982E+01  7.59869910E+00  7.59869910E+00
 -1.51973982E+01  7.59869910E+00  7.59869910E+00 -1.51973982E+01  7.59869910E+00
  7.59869910E+00 -1.51973982E+01  7.59869910E+00  7.59869910E+00 -1.51973982E+01
  7.59869910E+00  7.59869910E+00 -1.51973982E+01  7.59869910E+00  7.59869910E+00
 -1.51973982E+01  7.59869910E+00  7.59869910E+00 -1.51973982E+01  7.59869910E+00
  7.59869910E+00 -1.51973982E+01  7.59869910E+00  7.59869910E+00 -1.51973982E+01
  7.59869910E+00  7.59869910E+00 -1.51973982E+01  7.59869910E+00  7.59869910E+00
 -1.51973982E+01  7.59869910E+00  7.59869910E+00 -1.51973982E+01  7.59869910E+00
  7.59869910E+00 -1.51973982E+01  7.59869910E+00  7.59869910E+00 -1.51973982E+01
  7.59869910E+00  7.59869910E+00 -1.51973982E+01  7.59869910E+00  7.59869910E+00
 -1.51973982E+01  7.59869910E+00  7.59869910E+00 -1.51973982E+01  7.59869910E+00
  7.59869910E+00 -1.51973982E+01  7.59869910E+00  7.59869910E+00 -1.51973982E+01
  7.59869910E+00  7.59869910E+00 -1.51973982E+01  7.59869910E+00  7.59869910E+00
 -1.51973982E+01  7.59869910E+00  7.59869910E+00 -1.51973982E+01  7.59869910E+00
  7.59869910E+00 -1.51973982E+01  7.59869910E+00  7.59869910E+00 -1.51973982E+01
  7.59869910E+00  7.59869910E+00 -1.51973982E+01  7.59869910E+00  7.59869910E+00
 -1.51973982E+01  7.59869910E+00  7.59869910E+00 -1.51973982E+01  7.59869910E+00
  7.59869910E+00 -1.51973982E+01  7.59869910E+00  7.59869910E+00 -1.51973982E+01
  7.59869910E+00  7.59869910E+00 -1.51973982E+01  7.59869910E+00  7.59869910E+00
 -1.51973982E+01  7.59869910E+00  7.59869910E+00 -1.51973982E+01  7.59869910E+00
  7.59869910E+00 -1.51973982E+01  7.59869910E+00  7.59869910E+00 -1.51973982E+01
  7.59869910E+00  7.59869910E+00 -1.51973982E+01  7.59869910E+00  7.59869910E+00
 -1.51973982E+01  7.59869910E+00  7.59869910E+00 -1.51973982E+01  7.59869910E+00
  7.59869910E+00 -1.51973982E+01  7.59869910E+00  7.59869910E+00 -1.51973982E+01
  7.59869910E+00  7.59869910E+00 -1.51973982E+01  7.59869910E+00  7.59869910E+00
 -1.51973982E+01  7.59869910E+00  7.59869910E+00 -1.51973982E+01  7.59869910E+00
  7.59869910E+00 -1.51973982E+01  7.59869910E+00  7.59869910E+00 -1.51973982E+01
  7.59869910E+00  7.59869910E+00 -1.51973982E+01  7.59869910E+00  7.59869910E+00
 -1.51973982E+01  7.59869910E+00  7.59869910E+00 -1.51973982E+01  7.59869910E+00
  7.59869910E+00 -1.51973982E+01  7.59869910E+00  7.59869910E+00 -1.51973982E+01
  7.59869910E+00  7.59869910E+00 -1.51973982E+01  7.59869910E+00  7.59869910E+00
 -1.51973982E+01  7.59869910E+00  7.59869910E+00 -1.51973982E+01  7.59869910E+00
  7.59869910E+00 -1.51973982E+01  7.59869910E+00  7.59869910E+00 -1.51973982E+01
  7.59869910E+00  7.59869910E+00 -1.51973982E+01  7.59869910E+00  7.59869910E+00
 -1.51973982E+01  7.59869910E+00  7.59869910E+00 -1.51973982E+01  7.59869910E+00
  7.59869910E+00 -1.51973982E+01  7.59869910E+00  7.59869910E+00 -1.51973982E+01
  7.59869910E+00  7.59869910E+00 -1.51973982E+01  7.59869910E+00  7.59869910E+00
 -1.51973982E+01  7.59869910E+00  7.59869910E+00 -1.51973982E+01  7.59869910E+00
  7.59869910E+00 -1.51973982E+01  7.59869910E+00  7.59869910E+00 -1.51973982E+01
  7.59869910E+00  7.59869910E+00 -1.51973982E+01  7.59869910E+00  7.59869910E+00
 -1.51973982E+01  7.59869910E+00  7.59869910E+00 -1.51973982E+01  7.59869910E+00
  7.59869910E+00 -1.51973982E+01  7.59869910E+00  7.59869910E+00 -1.51973982E+01
  7.59869910E+00  7.59869910E+00 -1.51973982E+01  7.59869910E+00  7.59869910E+00
 -1.51973982E+01  7.59869910E+00  7.59869910E+00 -1.51973982E+01  7.59869910E+00
  7.59869910E+00 -1.51973982E+01  7.59869910E+00  7.59869910E+00 -1.51973982E+01
  7.59869910E+00  7.59869910E+00 -1.51973982E+01  7.59869910E+00  7.59869910E+00
 -1.51973982E+01  7.59869910E+00  7.59869910E+00 -1.51973982E+01  7.59869910E+00
  7.59869910E+00 -1.51973982E+01  7.59869910E+00  7.59869910E+00 -1.51973982E+01
  7.59869910E+00  7.59869910E+00 -1.51973982E+01  7.59869910E+00  7.59869910E+00
 -1.51973982E+01  7.59869910E+00  7.59869910E+00 -1.51973982E+01  7.59869910E+00
  7.59869910E+00 -1.51973982E+01  7.59869910E+00  7.59869910E+00 -1.51973982E+01
  7.59869910E+00  7.59869910E+00 -1.51973982E+01  7.59869910E+00  7.59869910E+00
 -1.51973982E+01  7.59869910E+00  7.59869910E+00 -1.51973982E+01  7.59869910E+00
  7.59869910E+00 -1.51973982E+01  7.59869910E+00  7.59869910E+00 -1.51973982E+01
  7.59869910E+00  7.59869910E+00 -1.51973982E+01  7.59869910E+00  7.59869910E+00
 -1.51973982E+01  7.59869910E+00  7.59869910E+00 -1.51973982E+01  7.59869910E+00
  7.59869910E+00 -1.51973982E+01  7.59869910E+00  7.59869910E+00 -1.51973982E+01
  7.59869910E+00  7.59869910E+00 -1.51973982E+01  7.59869910E+00  7.59869910E+00
 -1.51973982E+01  7.59869910E+00  7.59869910E+00 -1.51973982E+01  7.59869910E+00
  7.59869910E+00 -1.51973982E+01  7.59869910E+00  7.59869910E+00 -1.51973982E+01
  7.59869910E+00  7.59869910E+00 -1.51973982E+01  7.59869910E+00  7.59869910E+00
 -1.51973982E+01  7.59869910E+00  7.59869910E+00 -1.51973982E+01  7.59869910E+00
  7.59869910E+00 -1.51973982E+01  7.59869910E+00  7.59869910E+00 -1.51973982E+01
  7.59869910E+00  7.59869910E+00 -1.51973982E+01  7.59869910E+00  7.59869910E+00
 -1.51973982E+01  7.59869910E+00  7.59869910E+00 -1.51973982E+01  7.59869910E+00
  7.59869910E+00 -1.51973982E+01  7.59869910E+00  7.59869910E+00 -1.51973982E+01
  7.59869910E+00  7.59869910E+00 -1.51973982E+01  7.59869910E+00  7.59869910E+00
 -1.51973982E+01  7.59869910E+00  7.59869910E+00 -1.51973982E+01  7.59869910E+00
  7.59869910E+00 -1.51973982E+01  7.59869910E+00  7.59869910E+00 -1.51973982E+01
  7.59869910E+00  7.59869910E+00 -1.51973982E+01  7.59869910E+00  7.59869910E+00
 -1.51973982E+01  7.59869910E+00  7.59869910E+00 -1.51973982E+01  7.59869910E+00
  7.59869910E+00 -1.51973982E+01  7.59869910E+00  7.59869910E+00 -1.51973982E+01
  7.59869910E+00  7.59869910E+00 -1.51973982E+01  7.59869910E+00  7.59869910E+00
 -1.51973982E+01  7.59869910E+00  7.59869910E+00 -1.51973982E+01  7.59869910E+00
  7.59869910E+00 -1.51973982E+01  7.59869910E+00  7.59869910E+00 -1.51973982E+01
  7.59869910E+00  7.59869910E+00 -1.51973982E+01  7.59869910E+00  7.59869910E+00
 -1.51973982E+01  7.59869910E+00  7.59869910E+00 -1.51973982E+01  7.59869910E+00
  7.59869910E+00 -1.51973982E+01  7.59869910E+00  7.59869910E+00 -1.51973982E+01
  7.59869910E+00  7.59869910E+00 -1.51973982E+01  7.59869910E+00  7.59869910E+00
 -1.51973982E+01  7.59869910E+00  7.59869910E+00 -1.51973982E+01  7.59869910E+00
  7.59869910E+00 -1.51973982E+01  7.59869910E+00  7.59869910E+00 -1.51973982E+01
  7.59869910E+00  7.59869910E+00 -1.51973982E+01  7.59869910E+00  7.59869910E+00
 -1.51973982E+01  7.59869910E+00  7.59869910E+00 -1.51973982E+01  7.59869910E+00
  7.59869910E+00 -1.51973982E+01  7.59869910E+00  7.59869910E+00 -1.51973982E+01
  7.59869910E+00  7.59869910E+00 -1.51973982E+01  7.59869910E+00  7.59869910E+00
 -1.51973982E+01  7.59869910E+00  7.59869910E+00 -1.51973982E+01  7.59869910E+00
  7.59869910E+00 -1.51973982E+01  7.59869910E+00  7.59869910E+00 -1.51973982E+01
  7.59869910E+00  7.59869910E+00 -1.51973982E+01  7.59869910E+00  7.59869910E+00
 -1.51973982E+01  7.59869910E+00  7.59869910E+00 -1.51973982E+01  7.59869910E+00
  7.59869910E+00 -1.51973982E+01  7.59869910E+00  7.59869910E+00 -1.51973982E+01
  7.59869910E+00  7.59869910E+00 -1.51973982E+01  7.59869910E+00  7.59869910E+00
 -1.51973982E+01  7.59869910E+00  7.59869910E+00 -1.51973982E+01  7.59869910E+00
  7.59869910E+00 -1.51973982E+01  7.59869910E+00  7.59869910E+00 -1.51973982E+01
  7.59869910E+00  7.59869910E+00 -1.51973982E+01  7.59869910E+00  7.59869910E+00
 -1.51973982E+01  7.59869910E+00  7.59869910E+00 -1.51973982E+01  7.59869910E+00
  7.59869910E+00 -1.51973982E+01  7.59869910E+00  7.59869910E+00 -1.51973982E+01
  7.59869910E+00  7.59869910E+00 -1.51973982E+01  7.59869910E+00  7.59869910E+00
 -1.51973982E+01  7.59869910E+00  7.59869910E+00 -1.51973982E+01  7.59869910E+00
  7.59869910E+00 -1.51973982E+01  7.59869910E+00  7.59869910E+00 -1.51973982E+01
  7.59869910E+00  7.59869910E+00 -1.51973982E+01  7.59869910E+00  7.59869910E+00
 -1.51973982E+01  7.59869910E+00  7.59869910E+00 -1.51973982E+01  7.59869910E+00
  7.59869910E+00 -1.51973982E+01  7.59869910E+00  7.59869910E+00 -1.51973982E+01
  7.59869910E+00  7.59869910E+00 -1.51973982E+01  7.59869910E+00  7.59869910E+00
 -1.51973982E+01  7.59869910E+00  7.59869910E+00 -1.51973982E+01  7.59869910E+00
  7.59869910E+00 -1.51973982E+01  7.59869910E+00  7.59869910E+00 -1.51973982E+01
  7.59869910E+00  7.59869910E+00 -1.51973982E+01  7.59869910E+00  7.59869910E+00
 -1.51973982E+01  7.59869910E+00  7.59869910E+00 -1.51973982E+01  7.59869910E+00
  7.59869910E+00 -1.51973982E+01  7.59869910E+00  7.59869910E+00 -1.51973982E+01
  7.59869910E+00  7.59869910E+00 -1.51973982E+01  7.59869910E+00  7.59869910E+00
 -1.51973982E+01  7.59869910E+00  7.59869910E+00 -1.51973982E+01  7.59869910E+00
  7.59869910E+00 -1.51973982E+01  7.59869910E+00  7.59869910E+00 -1.51973982E+01
  7.59869910E+00  7.59869910E+00 -1.51973982E+01  7.59869910E+00  7.59869910E+00
 -1.51973982E+01  7.59869910E+00  7.59869910E+00 -1.51973982E+01  7.59869910E+00
  7.59869910E+00 -1.51973982E+01  7.59869910E+00  7.59869910E+00 -1.51973982E+01
  7.59869910E+00  7.59869910E+00 -1.51973982E+01  7.59869910E+00  7.59869910E+00
 -1.51973982E+01  7.59869910E+00  7.59869910E+00 -1.51973982E+01  7.59869910E+00
  7.59869910E+00 -1.51973982E+01  7.59869910E+00  7.59869910E+00 -1.51973982E+01
  7.59869910E+00  7.59869910E+00 -1.51973982E+01  7.59869910E+00  7.59869910E+00
 -1.51973982E+01  7.59869910E+00  7.59869910E+00 -1.51973982E+01  7.59869910E+00
  7.59869910E+00 -1.51973982E+01  7.59869910E+00  7.59869910E+00 -1.51973982E+01
  7.59869910E+00  7.59869910E+00 -1.51973982E+01  7.59869910E+00  7.59869910E+00
 -1.51973982E+01  7.59869910E+00  7.59869910E+00 -1.51973982E+01  7.59869910E+00
  7.59869910E+00 -1.51973982E+01  7.59869910E+00  7.59869910E+00 -1.51973982E+01
  7.59869910E+00  7.59869910E+00 -1.51973982E+01  7.59869910E+00  7.59869910E+00
 -1.51973982E+01  7.59869910E+00  7.59869910E+00 -1.51973982E+01  7.59869910E+00
  7.59869910E+00 -1.51973982E+01  7.59869910E+00  7.59869910E+00 -1.51973982E+01
  7.59869910E+00  7.59869910E+00 -1.51973982E+01  7.59869910E+00  7.59869910E+00
 -1.51973982E+01  7.59869910E+00  7.59869910E+00 -1.51973982E+01  7.59869910E+00
  7.59869910E+00 -1.51973982E+01  7.59869910E+00  7.59869910E+00 -1.51973982E+01
  7.59869910E+00  7.59869910E+00 -1.51973982E+01  7.59869910E+00  7.59869910E+00
 -1.51973982E+01  7.59869910E+00  7.59869910E+00 -1.51973982E+01  7.59869910E+00
  7.59869910E+00 -1.51973982E+01  7.59869910E+00  7.59869910E+00 -1.51973982E+01
  7.59869910E+00  7.59869910E+00 -1.51973982E+01  7.59869910E+00  7.59869910E+00
 -1.51973982E+01  7.59869910E+00  7.59869910E+00 -1.51973982E+01  7.59869910E+00
  7.59869910E+00 -1.51973982E+01  7.59869910E+00  7.59869910E+00 -1.51973982E+01
  7.59869910E+00  7.59869910E+00 -1.51973982E+01  7.59869910E+00  7.59869910E+00
 -1.51973982E+01  7.59869910E+00  7.59869910E+00 -1.51973982E+01  7.59869910E+00
  7.59869910E+00 -1.51973982E+01  7.59869910E+00  7.59869910E+00 -1.51973982E+01
  7.59869910E+00  7.59869910E+00 -1.51973982E+01  7.59869910E+00  7.59869910E+00
 -1.51973982E+01  7.59869910E+00  7.59869910E+00 -1.51973982E+01  7.59869910E+00
  7.59869910E+00 -1.51973982E+01  7.59869910E+00  7.59869910E+00 -1.51973982E+01
  7.59869910E+00  7.59869910E+00 -1.51973982E+01  7.59869910E+00  7.59869910E+00
 -1.51973982E+01  7.59869910E+00  7.59869910E+00 -1.51973982E+01  7.59869910E+00
  7.59869910E+00 -1.51973982E+01  7.59869910E+00  7.59869910E+00 -1.51973982E+01
  7.59869910E+00  7.59869910E+00 -1.51973982E+01  7.59869910E+00  7.59869910E+00
 -1.51973982E+01  7.59869910E+00  7.59869910E+00 -1.51973982E+01  7.59869910E+00
  7.59869910E+00 -1.51973982E+01  7.59869910E+00  7.59869910E+00 -1.51973982E+01
  7.59869910E+00  7.59869910E+00 -1.51973982E+01  7.59869910E+00  7.59869910E+00
 -1.51973982E+01  7.59869910E+00  7.59869910E+00 -1.51973982E+01  7.59869910E+00
  7.59869910E+00 -1.51973982E+01  7.59869910E+00  7.59869910E+00 -1.51973982E+01
  7.59869910E+00  7.59869910E+00 -1.51973982E+01  7.59869910E+00  7.59869910E+00
 -1.51973982E+01  7.59869910E+00  7.59869910E+00 -1.51973982E+01  7.59869910E+00
  7.59869910E+00 -1.51973982E+01  7.59869910E+00  7.59869910E+00 -1.51973982E+01
  7.59869910E+00  7.59869910E+00 -1.51973982E+01  7.59869910E+00  7.59869910E+00
 -1.51973982E+01  7.59869910E+00  7.59869910E+00 -1.51973982E+01  7.59869910E+00
  7.59869910E+00 -1.51973982E+01  7.59869910E+00  7.59869910E+00 -1.51973982E+01
  7.59869910E+00  7.59869910E+00 -1.51973982E+01  7.59869910E+00  7.59869910E+00
 -1.51973982E+01  7.59869910E+00  7.59869910E+00 -1.51973982E+01  7.59869910E+00
  7.59869910E+00 -1.51973982E+01  7.59869910E+00  7.59869910E+00 -1.51973982E+01
  7.59869910E+00  7.59869910E+00 -1.51973982E+01  7.59869910E+00  7.59869910E+00
 -1.51973982E+01  7.59869910E+00  7.59869910E+00 -1.51973982E+01  7.59869910E+00
  7.59869910E+00 -1.51973982E+01  7.59869910E+00  7.59869910E+00 -1.51973982E+01
  7.59869910E+00  7.59869910E+00 -1.51973982E+01  7.59869910E+00  7.59869910E+00
 -1.51973982E+01  7.59869910E+00  7.59869910E+00 -1.51973982E+01  7.59869910E+00
  7.59869910E+00 -1.51973982E+01  7.59869910E+00  7.59869910E+00 -1.51973982E+01
  7.59869910E+00  7.59869910E+00 -1.51973982E+01  7.59869910E+00  7.59869910E+00
 -1.51973982E+01  7.59869910E+00  7.59869910E+00 -1.51973982E+01  7.59869910E+00
  7.59869910E+00 -1.51973982E+01  7.59869910E+00  7.59869910E+00 -1.51973982E+01
  7.59869910E+00  7.59869910E+00 -1.51973982E+01  7.59869910E+00  7.59869910E+00
 -1.51973982E+01  7.59869910E+00  7.59869910E+00 -1.51973982E+01  7.59869910E+00
  7.59869910E+00 -1.51973982E+01  7.59869910E+00  7.59869910E+00 -1.51973982E+01
  7.59869910E+00  7.59869910E+00 -1.51973982E+01  7.59869910E+00  7.59869910E+00
 -1.51973982E+01  7.59869910E+00  7.59869910E+00 -1.51973982E+01  7.59869910E+00
  7.59869910E+00 -1.51973982E+01  7.59869910E+00  7.59869910E+00 -1.51973982E+01
  7.59869910E+00  7.59869910E+00 -1.51973982E+01  7.59869910E+00  7.59869910E+00
 -1.51973982E+01  7.59869910E+00  7.59869910E+00 -1.51973982E+01  7.59869910E+00
  7.59869910E+00 -1.51973982E+01  7.59869910E+00  7.59869910E+00 -1.51973982E+01
  7.59869910E+00  7.59869910E+00 -1.51973982E+01  7.59869910E+00  7.59869910E+00
 -1.51973982E+01  7.59869910E+00  7.59869910E+00 -1.51973982E+01  7.59869910E+00
  7.59869910E+00 -1.51973982E+01  7.59869910E+00  7.59869910E+00 -1.51973982E+01
  7.59869910E+00  7.59869910E+00 -1.51973982E+01  7.59869910E+00  7.59869910E+00
 -1.51973982E+01  7.59869910E+00  7.59869910E+00 -1.51973982E+01  7.59869910E+00
  7.59869910E+00 -1.51973982E+01  7.59869910E+00  7.59869910E+00 -1.51973982E+01
  7.59869910E+00  7.59869910E+00 -1.51973982E+01  7.59869910E+00  7.59869910E+00
 -1.51973982E+01  7.59869910E+00  7.59869910E+00 -1.51973982E+01  7.59869910E+00
  7.59869910E+00 -1.51973982E+01  7.59869910E+00  7.59869910E+00 -1.51973982E+01
  7.59869910E+00  7.59869910E+00 -1.51973982E+01  7.59869910E+00  7.59869910E+00
 -1.51973982E+01  7.59869910E+00  7.59869910E+00 -1.51973982E+01  7.59869910E+00
  7.59869910E+00 -1.51973982E+01  7.59869910E+00  7.59869910E+00 -1.51973982E+01
  7.59869910E+00  7.59869910E+00 -1.51973982E+01  7.59869910E+00  7.59869910E+00
 -1.51973982E+01  7.59869910E+00  7.59869910E+00 -1.51973982E+01  7.59869910E+00
  7.59869910E+00 -1.51973982E+01  7.59869910E+00  7.59869910E+00 -1.51973982E+01
  7.59869910E+00  7.59869910E+00 -1.51973982E+01  7.59869910E+00  7.59869910E+00
 -1.51973982E+01  7.59869910E+00  7.59869910E+00 -1.51973982E+01  7.59869910E+00
  7.59869910E+00 -1.51973982E+01  7.59869910E+00  7.59869910E+00 -1.51973982E+01
  7.59869910E+00  7.59869910E+00 -1.51973982E+01  7.59869910E+00  7.59869910E+00
 -1.51973982E+01  7.59869910E+00  7.59869910E+00 -1.51973982E+01  7.59869910E+00
  7.59869910E+00 -1.51973982E+01  7.59869910E+00  7.59869910E+00 -1.51973982E+01
  7.59869910E+00  7.59869910E+00 -1.51973982E+01  7.59869910E+00  7.59869910E+00
 -1.51973982E+01  7.59869910E+00  7.59869910E+00 -1.51973982E+01  7.59869910E+00
  7.59869910E+00 -1.51973982E+01  7.59869910E+00  7.59869910E+00 -1.51973982E+01
  7.59869910E+00  7.59869910E+00 -1.51973982E+01  7.59869910E+00  7.59869910E+00
 -1.51973982E+01  7.59869910E+00  7.59869910E+00 -1.51973982E+01  7.59869910E+00
  7.59869910E+00 -1.51973982E+01  7.59869910E+00  7.59869910E+00 -1.51973982E+01
  7.59869910E+00  7.59869910E+00 -1.51973982E+01  7.59869910E+00  7.59869910E+00
 -1.51973982E+01  7.59869910E+00  7.59869910E+00 -1.51973982E+01  7.59869910E+00
  7.59869910E+00 -1.51973982E+01  7.59869910E+00  7.59869910E+00 -1.51973982E+01
  7.59869910E+00  7.59869910E+00 -1.51973982E+01  7.59869910E+00  7.59869910E+00
 -1.51973982E+01  7.59869910E+00  7.59869910E+00 -1.51973982E+01  7.59869910E+00
  7.59869910E+00 -1.51973982E+01  7.59869910E+00  7.59869910E+00 -1.51973982E+01
  7.59869910E+00  7.59869910E+00 -1.51973982E+01  7.59869910E+00  7.59869910E+00
 -1.51973982E+01  7.59869910E+00  7.59869910E+00 -1.51973982E+01  7.59869910E+00
  7.59869910E+00 -1.51973982E+01  7.59869910E+00  7.59869910E+00 -1.51973982E+01
  7.59869910E+00  7.59869910E+00 -1.51973982E+01  7.59869910E+00  7.59869910E+00
 -1.51973982E+01  7.59869910E+00  7.59869910E+00 -1.51973982E+01  7.59869910E+00
  7.59869910E+00 -1.51973982E+01  7.59869910E+00  7.59869910E+00 -1.51973982E+01
  7.59869910E+00  7.59869910E+00 -1.51973982E+01  7.59869910E+00  7.59869910E+00
 -1.51973982E+01  7.59869910E+00  7.59869910E+00 -1.51973982E+01  7.59869910E+00
  7.59869910E+00 -1.51973982E+01  7.59869910E+00  7.59869910E+00 -1.51973982E+01
  7.59869910E+00  7.59869910E+00 -1.51973982E+01  7.59869910E+00  7.59869910E+00
 -1.51973982E+01  7.59869910E+00  7.59869910E+00 -1.51973982E+01  7.59869910E+00
  7.59869910E+00 -1.51973982E+01  7.59869910E+00  7.59869910E+00 -1.51973982E+01
  7.59869910E+00  7.59869910E+00 -1.51973982E+01  7.59869910E+00  7.59869910E+00
 -1.51973982E+01  7.59869910E+00  7.59869910E+00 -1.51973982E+01  7.59869910E+00
  7.59869910E+00 -1.51973982E+01  7.59869910E+00  7.59869910E+00 -1.51973982E+01
  7.59869910E+00  7.59869910E+00 -1.51973982E+01  7.59869910E+00  7.59869910E+00
 -1.51973982E+01  7.59869910E+00  7.59869910E+00 -1.51973982E+01  7.59869910E+00
  7.59869910E+00 -1.51973982E+01  7.59869910E+00  7.59869910E+00 -1.51973982E+01
  7.59869910E+00  7.59869910E+00 -1.51973982E+01  7.59869910E+00  7.59869910E+00
 -1.51973982E+01  7.59869910E+00  7.59869910E+00 -1.51973982E+01  7.59869910E+00
  7.59869910E+00 -1.51973982E+01  7.59869910E+00  7.59869910E+00 -1.51973982E+01
  7.59869910E+00  7.59869910E+00 -1.51973982E+01  7.59869910E+00  7.59869910E+00
 -1.51973982E+01  7.59869910E+00  7.59869910E+00 -1.51973982E+01  7.59869910E+00
  7.59869910E+00 -1.51973982E+01  7.59869910E+00  7.59869910E+00 -1.51973982E+01
  7.59869910E+00  7.59869910E+00 -1.51973982E+01  7.59869910E+00  7.59869910E+00
 -1.51973982E+01  7.59869910E+00  7.59869910E+00 -1.51973982E+01  7.59869910E+00
  7.59869910E+00 -1.51973982E+01  7.59869910E+00  7.59869910E+00 -1.51973982E+01
  7.59869910E+00  7.59869910E+00 -1.51973982E+01  7.59869910E+00  7.59869910E+00
 -1.51973982E+01  7.59869910E+00  7.59869910E+00 -1.51973982E+01  7.59869910E+00
  7.59869910E+00 -1.51973982E+01  7.59869910E+00  7.59869910E+00 -1.51973982E+01
  7.59869910E+00  7.59869910E+00 -1.51973982E+01  7.59869910E+00  7.59869910E+00
 -1.51973982E+01  7.59869910E+00  7.59869910E+00 -1.51973982E+01  7.59869910E+00
  7.59869910E+00 -1.51973982E+01  7.59869910E+00  7.59869910E+00 -1.51973982E+01
  7.59869910E+00  7.59869910E+00 -1.51973982E+01  7.59869910E+00  7.59869910E+00
 -1.51973982E+01  7.59869910E+00  7.59869910E+00 -1.51973982E+01  7.59869910E+00
  7.59869910E+00 -1.51973982E+01  7.59869910E+00  7.59869910E+00 -1.51973982E+01
  7.59869910E+00  7.59869910E+00 -1.51973982E+01  7.59869910E+00  7.59869910E+00
 -1.51973982E+01  7.59869910E+00  7.59869910E+00 -1.51973982E+01  7.59869910E+00
  7.59869910E+00 -1.51973982E+01  7.59869910E+00  7.59869910E+00 -1.51973982E+01
  7.59869910E+00  7.59869910E+00 -1.51973982E+01  7.59869910E+00  7.59869910E+00
 -1.51973982E+01  7.59869910E+00  7.59869910E+00 -1.51973982E+01  7.59869910E+00
  7.59869910E+00 -1.51973982E+01  7.59869910E+00  7.59869910E+00 -1.51973982E+01
  7.59869910E+00  7.59869910E+00 -1.51973982E+01  7.59869910E+00  7.59869910E+00
 -1.51973982E+01  7.59869910E+00  7.59869910E+00 -1.51973982E+01  7.59869910E+00
  7.59869910E+00 -1.51973982E+01  7.59869910E+00  7.59869910E+00 -1.51973982E+01
  7.59869910E+00  7.59869910E+00 -1.51973982E+01  7.59869910E+00  7.59869910E+00
 -1.51973982E+01  7.59869910E+00  7.59869910E+00 -1.51973982E+01  7.59869910E+00
  7.59869910E+00 -1.51973982E+01  7.59869910E+00  7.59869910E+00 -1.51973982E+01
  7.59869910E+00  7.59869910E+00 -1.51973982E+01  7.59869910E+00  7.59869910E+00
 -1.51973982E+01  7.59869910E+00  7.59869910E+00 -1.51973982E+01  7.59869910E+00
  7.59869910E+00 -1.51973982E+01  7.59869910E+00  7.59869910E+00 -1.51973982E+01
  7.59869910E+00  7.59869910E+00 -1.51973982E+01  7.59869910E+00  7.59869910E+00
 -1.51973982E+01  7.59869910E+00  7.59869910E+00 -1.51973982E+01  7.59869910E+00
  7.59869910E+00 -1.51973982E+01  7.59869910E+00  7.59869910E+00 -1.51973982E+01
  7.59869910E+00  7.59869910E+00 -1.51973982E+01  7.59869910E+00  7.59869910E+00
 -1.51973982E+01  7.59869910E+00  7.59869910E+00 -1.51973982E+01  7.59869910E+00
  7.59869910E+00 -1.51973982E+01  7.59869910E+00  7.59869910E+00 -1.51973982E+01
  7.59869910E+00  7.59869910E+00 -1.51973982E+01  7.59869910E+00  7.59869910E+00
 -1.51973982E+01  7.59869910E+00  7.59869910E+00 -1.51973982E+01  7.59869910E+00
  7.59869910E+00 -1.51973982E+01  7.59869910E+00  7.59869910E+00 -1.51973982E+01
  7.59869910E+00  7.59869910E+00 -1.51973982E+01  7.59869910E+00  7.59869910E+00
 -1.51973982E+01  7.59869910E+00  7.59869910E+00 -1.51973982E+01  7.59869910E+00
  7.59869910E+00 -1.51973982E+01  7.59869910E+00  7.59869910E+00 -1.51973982E+01
  7.59869910E+00  7.59869910E+00 -1.51973982E+01  7.59869910E+00  7.59869910E+00
 -1.51973982E+01  7.59869910E+00  7.59869910E+00 -1.51973982E+01  7.59869910E+00
  7.59869910E+00 -1.51973982E+01  7.59869910E+00  7.59869910E+00 -1.51973982E+01
  7.59869910E+00  7.59869910E+00 -1.51973982E+01  7.59869910E+00  7.59869910E+00
 -1.51973982E+01  7.59869910E+00  7.59869910E+00 -1.51973982E+01  7.59869910E+00
  7.59869910E+00 -1.51973982E+01  7.59869910E+00  7.59869910E+00 -1.51973982E+01
  7.59869910E+00  7.59869910E+00 -1.51973982E+01  7.59869910E+00  7.59869910E+00
 -1.51973982E+01  7.59869910E+00  7.59869910E+00 -1.51973982E+01  7.59869910E+00
  7.59869910E+00 -1.51973982E+01  7.59869910E+00  7.59869910E+00 -1.51973982E+01
  7.59869910E+00  7.59869910E+00 -1.51973982E+01  7.59869910E+00  7.59869910E+00
 -1.51973982E+01  7.59869910E+00  7.59869910E+00 -1.51973982E+01  7.59869910E+00
  7.59869910E+00 -1.51973982E+01  7.59869910E+00  7.59869910E+00 -1.51973982E+01
  7.59869910E+00  7.59869910E+00 -1.51973982E+01  7.59869910E+00  7.59869910E+00
 -1.51973982E+01  7.59869910E+00  7.59869910E+00 -1.51973982E+01  7.59869910E+00
  7.59869910E+00 -1.51973982E+01  7.59869910E+00  7.59869910E+00 -1.51973982E+01
  7.59869910E+00  7.59869910E+00 -1.51973982E+01  7.59869910E+00  7.59869910E+00
 -1.51973982E+01  7.59869910E+00  7.59869910E+00 -1.51973982E+01  7.59869910E+00
  7.59869910E+00 -1.51973982E+01  7.59869910E+00  7.59869910E+00 -1.51973982E+01
  7.59869910E+00  7.59869910E+00 -1.51973982E+01  7.59869910E+00  7.59869910E+00
 -1.51973982E+01  7.59869910E+00  7.59869910E+00 -1.51973982E+01  7.59869910E+00
  7.59869910E+00 -1.51973982E+01  7.59869910E+00  7.59869910E+00 -1.51973982E+01
  7.59869910E+00  7.59869910E+00 -1.51973982E+01  7.59869910E+00  7.59869910E+00
 -1.51973982E+01  7.59869910E+00  7.59869910E+00 -1.51973982E+01  7.59869910E+00
  7.59869910E+00 -1.51973982E+01  7.59869910E+00  7.59869910E+00 -1.51973982E+01
  7.59869910E+00  7.59869910E+00 -1.51973982E+01  7.59869910E+00  7.59869910E+00
 -1.51973982E+01  7.59869910E+00  7.59869910E+00 -1.51973982E+01  7.59869910E+00
  7.59869910E+00 -1.51973982E+01  7.59869910E+00  7.59869910E+00 -1.51973982E+01
  7.59869910E+00  7.59869910E+00 -1.51973982E+01  7.59869910E+00  7.59869910E+00
 -1.51973982E+01  7.59869910E+00  7.59869910E+00 -1.51973982E+01  7.59869910E+00
  7.59869910E+00 -1.51973982E+01  7.59869910E+00  7.59869910E+00 -1.51973982E+01
  7.59869910E+00  7.59869910E+00 -1.51973982E+01  7.59869910E+00  7.59869910E+00
 -1.51973982E+01  7.59869910E+00  7.59869910E+00 -1.51973982E+01  7.59869910E+00
  7.59869910E+00 -1.51973982E+01  7.59869910E+00  7.59869910E+00 -1.51973982E+01
  7.59869910E+00  7.59869910E+00 -1.51973982E+01  7.59869910E+00  7.59869910E+00
 -1.51973982E+01  7.59869910E+00  7.59869910E+00 -1.51973982E+01  7.59869910E+00
  7.59869910E+00 -1.51973982E+01  7.59869910E+00  7.59869910E+00 -1.51973982E+01
  7.59869910E+00  7.59869910E+00 -1.51973982E+01  7.59869910E+00  7.59869910E+00
 -1.51973982E+01  7.59869910E+00  7.59869910E+00 -1.51973982E+01  7.59869910E+00
  7.59869910E+00 -1.51973982E+01  7.59869910E+00  7.59869910E+00 -1.51973982E+01
  7.59869910E+00  7.59869910E+00 -1.51973982E+01  7.59869910E+00  7.59869910E+00
 -1.51973982E+01  7.59869910E+00  7.59869910E+00 -1.51973982E+01  7.59869910E+00
  7.59869910E+00 -1.51973982E+01  7.59869910E+00  7.59869910E+00 -1.51973982E+01
  7.59869910E+00  7.59869910E+00 -1.51973982E+01  7.59869910E+00  7.59869910E+00
 -1.51973982E+01  7.59869910E+00  7.59869910E+00 -1.51973982E+01  7.59869910E+00
  7.59869910E+00 -1.51973982E+01  7.59869910E+00  7.59869910E+00 -1.51973982E+01
  7.59869910E+00  7.59869910E+00 -1.51973982E+01  7.59869910E+00  7.59869910E+00
 -1.51973982E+01  7.59869910E+00  7.59869910E+00 -1.51973982E+01  7.59869910E+00
  7.59869910E+00 -1.51973982E+01  7.59869910E+00  7.59869910E+00 -1.51973982E+01
  7.59869910E+00  7.59869910E+00 -1.51973982E+01  7.59869910E+00  7.59869910E+00
 -1.51973982E+01  7.59869910E+00  7.59869910E+00 -1.51973982E+01  7.59869910E+00
  7.59869910E+00 -1.51973982E+01  7.59869910E+00  7.59869910E+00 -1.51973982E+01
  7.59869910E+00  7.59869910E+00 -1.51973982E+01  7.59869910E+00  7.59869910E+00
 -1.51973982E+01  7.59869910E+00  7.59869910E+00 -1.51973982E+01  7.59869910E+00
  7.59869910E+00 -1.51973982E+01  7.59869910E+00  7.59869910E+00 -1.51973982E+01
  7.59869910E+00  7.59869910E+00 -1.51973982E+01  7.59869910E+00  7.59869910E+00
 -1.51973982E+01  7.59869910E+00  7.59869910E+00 -1.51973982E+01  7.59869910E+00
  7.59869910E+00 -1.51973982E+01  7.59869910E+00  7.59869910E+00 -1.51973982E+01
  7.59869910E+00  7.59869910E+00 -1.51973982E+01  7.59869910E+00  7.59869910E+00
 -1.51973982E+01  7.59869910E+00  7.59869910E+00 -1.51973982E+01  7.59869910E+00
  7.59869910E+00 -1.51973982E+01  7.59869910E+00  7.59869910E+00 -1.51973982E+01
  7.59869910E+00  7.59869910E+00 -1.51973982E+01  7.59869910E+00  7.59869910E+00
 -1.51973982E+01  7.59869910E+00  7.59869910E+00 -1.51973982E+01  7.59869910E+00
  7.59869910E+00 -1.51973982E+01  7.59869910E+00  7.59869910E+00 -1.51973982E+01
  7.59869910E+00  7.59869910E+00 -1.51973982E+01  7.59869910E+00  7.59869910E+00
 -1.51973982E+01  7.59869910E+00  7.59869910E+00 -1.51973982E+01  7.59869910E+00
  7.59869910E+00 -1.51973982E+01  7.59869910E+00  7.59869910E+00 -1.51973982E+01
  7.59869910E+00  7.59869910E+00 -1.51973982E+01  7.59869910E+00  7.59869910E+00
 -1.51973982E+01  7.59869910E+00  7.59869910E+00 -1.51973982E+01  7.59869910E+00
  7.59869910E+00 -1.51973982E+01  7.59869910E+00  7.59869910E+00 -1.51973982E+01
  7.59869910E+00  7.59869910E+00 -1.51973982E+01  7.59869910E+00  7.59869910E+00
 -1.51973982E+01  7.59869910E+00  7.59869910E+00 -1.51973982E+01  7.59869910E+00
  7.59869910E+00 -1.51973982E+01  7.59869910E+00  7.59869910E+00 -1.51973982E+01
  7.59869910E+00  7.59869910E+00 -1.51973982E+01  7.59869910E+00  7.59869910E+00
 -1.51973982E+01  7.59869910E+00  7.59869910E+00 -1.51973982E+01  7.59869910E+00
  7.59869910E+00 -1.51973982E+01  7.59869910E+00  7.59869910E+00 -1.51973982E+01
  7.59869910E+00  7.59869910E+00 -1.51973982E+01  7.59869910E+00  7.59869910E+00
 -1.51973982E+01  7.59869910E+00  7.59869910E+00 -1.51973982E+01  7.59869910E+00
  7.59869910E+00 -1.51973982E+01  7.59869910E+00  7.59869910E+00 -1.51973982E+01
  7.59869910E+00  7.59869910E+00 -1.51973982E+01  7.59869910E+00  7.59869910E+00
 -1.51973982E+01  7.59869910E+00  7.59869910E+00 -1.51973982E+01  7.59869910E+00
  7.59869910E+00 -1.51973982E+01  7.59869910E+00  7.59869910E+00 -1.51973982E+01
  7.59869910E+00  7.59869910E+00 -1.51973982E+01  7.59869910E+00  7.59869910E+00
 -1.51973982E+01  7.59869910E+00  7.59869910E+00 -1.51973982E+01  7.59869910E+00
  7.59869910E+00 -1.51973982E+01  7.59869910E+00  7.59869910E+00 -1.51973982E+01
  7.59869910E+00  7.59869910E+00 -1.51973982E+01  7.59869910E+00  7.59869910E+00
 -1.51973982E+01  7.59869910E+00  7.59869910E+00 -1.51973982E+01  7.59869910E+00
  7.59869910E+00 -1.51973982E+01  7.59869910E+00  7.59869910E+00 -1.51973982E+01
  7.59869910E+00  7.59869910E+00 -1.51973982E+01  7.59869910E+00  7.59869910E+00
 -1.51973982E+01  7.59869910E+00  7.59869910E+00 -1.51973982E+01  7.59869910E+00
  7.59869910E+00 -1.51973982E+01  7.59869910E+00  7.59869910E+00 -1.51973982E+01
  7.59869910E+00  7.59869910E+00 -1.51973982E+01  7.59869910E+00  7.59869910E+00
 -1.51973982E+01  7.59869910E+00  7.59869910E+00 -1.51973982E+01  7.59869910E+00
  7.59869910E+00 -1.51973982E+01  7.59869910E+00  7.59869910E+00 -1.51973982E+01
  7.59869910E+00  7.59869910E+00 -1.51973982E+01  7.59869910E+00  7.59869910E+00
 -1.51973982E+01  7.59869910E+00  7.59869910E+00 -1.51973982E+01  7.59869910E+00
  7.59869910E+00 -1.51973982E+01  7.59869910E+00  7.59869910E+00 -1.51973982E+01
  7.59869910E+00  7.59869910E+00 -1.51973982E+01  7.59869910E+00  7.59869910E+00
 -1.51973982E+01  7.59869910E+00  7.59869910E+00 -1.51973982E+01  7.59869910E+00
  7.59869910E+00 -1.51973982E+01  7.59869910E+00  7.59869910E+00 -1.51973982E+01
  7.59869910E+00  7.59869910E+00 -1.51973982E+01  7.59869910E+00  7.59869910E+00
 -1.51973982E+01  7.59869910E+00  7.59869910E+00 -1.51973982E+01  7.59869910E+00
  7.59869910E+00 -1.51973982E+01  7.59869910E+00  7.59869910E+00 -1.51973982E+01
  7.59869910E+00  7.59869910E+00 -1.51973982E+01  7.59869910E+00  7.59869910E+00
 -1.51973982E+01  7.59869910E+00  7.59869910E+00 -1.51973982E+01  7.59869910E+00
  7.59869910E+00 -1.51973982E+01  7.59869910E+00  7.59869910E+00 -1.51973982E+01
  7.59869910E+00  7.59869910E+00 -1.51973982E+01  7.59869910E+00  7.59869910E+00
 -1.51973982E+01  7.59869910E+00  7.59869910E+00 -1.51973982E+01  7.59869910E+00
  7.59869910E+00 -1.51973982E+01  7.59869910E+00  7.59869910E+00 -1.51973982E+01
  7.59869910E+00  7.59869910E+00 -1.51973982E+01  7.59869910E+00  7.59869910E+00
 -1.51973982E+01  7.59869910E+00  7.59869910E+00 -1.51973982E+01  7.59869910E+00
  7.59869910E+00 -1.51973982E+01  7.59869910E+00  7.59869910E+00 -1.51973982E+01
  7.59869910E+00  7.59869910E+00 -1.51973982E+01  7.59869910E+00  7.59869910E+00
 -1.51973982E+01  7.59869910E+00  7.59869910E+00 -1.51973982E+01  7.59869910E+00
  7.59869910E+00 -1.51973982E+01  7.59869910E+00  7.59869910E+00 -1.51973982E+01
  7.59869910E+00  7.59869910E+00 -1.51973982E+01  7.59869910E+00  7.59869910E+00
 -1.51973982E+01  7.59869910E+00  7.59869910E+00 -1.51973982E+01  7.59869910E+00
  7.59869910E+00 -1.51973982E+01  7.59869910E+00  7.59869910E+00 -1.51973982E+01
  7.59869910E+00  7.59869910E+00 -1.51973982E+01  7.59869910E+00  7.59869910E+00
 -1.51973982E+01  7.59869910E+00  7.59869910E+00 -1.51973982E+01  7.59869910E+00
  7.59869910E+00 -1.51973982E+01  7.59869910E+00  7.59869910E+00 -1.51973982E+01
  7.59869910E+00  7.59869910E+00 -1.51973982E+01  7.59869910E+00  7.59869910E+00
 -1.51973982E+01  7.59869910E+00  7.59869910E+00 -1.51973982E+01  7.59869910E+00
  7.59869910E+00 -1.51973982E+01  7.59869910E+00  7.59869910E+00 -1.51973982E+01
  7.59869910E+00  7.59869910E+00 -1.51973982E+01  7.59869910E+00  7.59869910E+00
 -1.51973982E+01  7.59869910E+00  7.59869910E+00 -1.51973982E+01  7.59869910E+00
  7.59869910E+00 -1.51973982E+01  7.59869910E+00  7.59869910E+00 -1.51973982E+01
  7.59869910E+00  7.59869910E+00 -1.51973982E+01  7.59869910E+00  7.59869910E+00
 -1.51973982E+01  7.59869910E+00  7.59869910E+00 -1.51973982E+01  7.59869910E+00
  7.59869910E+00 -1.51973982E+01  7.59869910E+00  7.59869910E+00 -1.51973982E+01
  7.59869910E+00  7.59869910E+00 -1.51973982E+01  7.59869910E+00  7.59869910E+00
 -1.51973982E+01  7.59869910E+00  7.59869910E+00 -1.51973982E+01  7.59869910E+00
  7.59869910E+00 -1.51973982E+01  7.59869910E+00  7.59869910E+00 -1.51973982E+01
  7.59869910E+00  7.59869910E+00 -1.51973982E+01  7.59869910E+00  7.59869910E+00
 -1.51973982E+01  7.59869910E+00  7.59869910E+00 -1.51973982E+01  7.59869910E+00
  7.59869910E+00 -1.51973982E+01  7.59869910E+00  7.59869910E+00 -1.51973982E+01
  7.59869910E+00  7.59869910E+00 -1.51973982E+01  7.59869910E+00  7.59869910E+00
 -1.51973982E+01  7.59869910E+00  7.59869910E+00 -1.51973982E+01  7.59869910E+00
  7.59869910E+00 -1.51973982E+01  7.59869910E+00  7.59869910E+00 -1.51973982E+01
  7.59869910E+00  7.59869910E+00 -1.51973982E+01  7.59869910E+00  7.59869910E+00
 -1.51973982E+01  7.59869910E+00  7.59869910E+00 -1.51973982E+01  7.59869910E+00
  7.59869910E+00 -1.51973982E+01  7.59869910E+00  7.59869910E+00 -1.51973982E+01
  7.59869910E+00  7.59869910E+00 -1.51973982E+01  7.59869910E+00  7.59869910E+00
 -1.51973982E+01  7.59869910E+00  7.59869910E+00 -1.51973982E+01  7.59869910E+00
  7.59869910E+00 -1.51973982E+01  7.59869910E+00  7.59869910E+00 -1.51973982E+01
  7.59869910E+00  7.59869910E+00 -1.51973982E+01  7.59869910E+00  7.59869910E+00
 -1.51973982E+01  7.59869910E+00  7.59869910E+00 -1.51973982E+01  7.59869910E+00
  7.59869910E+00 -1.51973982E+01  7.59869910E+00  7.59869910E+00 -1.51973982E+01
  7.59869910E+00  7.59869910E+00 -1.51973982E+01  7.59869910E+00  7.59869910E+00
 -1.51973982E+01  7.59869910E+00  7.59869910E+00 -1.51973982E+01  7.59869910E+00
  7.59869910E+00 -1.51973982E+01  7.59869910E+00  7.59869910E+00 -1.51973982E+01
  7.59869910E+00  7.59869910E+00 -1.51973982E+01  7.59869910E+00  7.59869910E+00
 -1.51973982E+01  7.59869910E+00  7.59869910E+00 -1.51973982E+01  7.59869910E+00
  7.59869910E+00 -1.51973982E+01  7.59869910E+00  7.59869910E+00 -1.51973982E+01
  7.59869910E+00  7.59869910E+00 -1.51973982E+01  7.59869910E+00  7.59869910E+00
 -1.51973982E+01  7.59869910E+00  7.59869910E+00 -1.51973982E+01  7.59869910E+00
  7.59869910E+00 -1.51973982E+01  7.59869910E+00  7.59869910E+00 -1.51973982E+01
  7.59869910E+00  7.59869910E+00 -1.51973982E+01  7.59869910E+00  7.59869910E+00
 -1.51973982E+01  7.59869910E+00  7.59869910E+00 -1.51973982E+01  7.59869910E+00
  7.59869910E+00 -1.51973982E+01  7.59869910E+00  7.59869910E+00 -1.51973982E+01
  7.59869910E+00  7.59869910E+00 -1.51973982E+01  7.59869910E+00  7.59869910E+00
 -1.51973982E+01  7.59869910E+00  7.59869910E+00 -1.51973982E+01  7.59869910E+00
  7.59869910E+00 -1.51973982E+01  7.59869910E+00  7.59869910E+00 -1.51973982E+01
  7.59869910E+00  7.59869910E+00 -1.51973982E+01  7.59869910E+00  7.59869910E+00
 -1.51973982E+01  7.59869910E+00  7.59869910E+00 -1.51973982E+01  7.59869910E+00
  7.59869910E+00 -1.51973982E+01  7.59869910E+00  7.59869910E+00 -1.51973982E+01
  7.59869910E+00  7.59869910E+00 -1.51973982E+01  7.59869910E+00  7.59869910E+00
 -1.51973982E+01  7.59869910E+00  7.59869910E+00 -1.51973982E+01  7.59869910E+00
  7.59869910E+00 -1.51973982E+01  7.59869910E+00  7.59869910E+00 -1.51973982E+01
  7.59869910E+00  7.59869910E+00 -1.51973982E+01  7.59869910E+00  7.59869910E+00
 -1.51973982E+01  7.59869910E+00  7.59869910E+00 -1.51973982E+01  7.59869910E+00
  7.59869910E+00 -1.51973982E+01  7.59869910E+00  7.59869910E+00 -1.51973982E+01
  7.59869910E+00  7.59869910E+00 -1.51973982E+01  7.59869910E+00  7.59869910E+00
 -1.51973982E+01  7.59869910E+00  7.59869910E+00 -1.51973982E+01  7.59869910E+00
  7.59869910E+00 -1.51973982E+01  7.59869910E+00  7.59869910E+00 -1.51973982E+01
  7.59869910E+00  7.59869910E+00 -1.51973982E+01  7.59869910E+00  7.59869910E+00
 -1.51973982E+01  7.59869910E+00  7.59869910E+00 -1.51973982E+01  7.59869910E+00
  7.59869910E+00 -1.51973982E+01  7.59869910E+00  7.59869910E+00 -1.51973982E+01
  7.59869910E+00  7.59869910E+00 -1.51973982E+01  7.59869910E+00  7.59869910E+00
 -1.51973982E+01  7.59869910E+00  7.59869910E+00 -1.51973982E+01  7.59869910E+00
  7.59869910E+00 -1.51973982E+01  7.59869910E+00  7.59869910E+00 -1.51973982E+01
  7.59869910E+00  7.59869910E+00 -1.51973982E+01  7.59869910E+00  7.59869910E+00
 -1.51973982E+01  7.59869910E+00  7.59869910E+00 -1.51973982E+01  7.59869910E+00
  7.59869910E+00 -1.51973982E+01  7.59869910E+00  7.59869910E+00 -1.51973982E+01
  7.59869910E+00  7.59869910E+00 -1.51973982E+01  7.59869910E+00  7.59869910E+00
 -1.51973982E+01  7.59869910E+00  7.59869910E+00 -1.51973982E+01  7.59869910E+00
  7.59869910E+00 -1.51973982E+01  7.59869910E+00  7.59869910E+00 -1.51973982E+01
  7.59869910E+00  7.59869910E+00 -1.51973982E+01  7.59869910E+00  7.59869910E+00
 -1.51973982E+01  7.59869910E+00  7.59869910E+00 -1.51973982E+01  7.59869910E+00
  7.59869910E+00 -1.51973982E+01  7.59869910E+00  7.59869910E+00 -1.51973982E+01
  7.59869910E+00  7.59869910E+00 -1.51973982E+01  7.59869910E+00  7.59869910E+00
 -1.51973982E+01  7.59869910E+00  7.59869910E+00 -1.51973982E+01  7.59869910E+00
  7.59869910E+00 -1.51973982E+01  7.59869910E+00  7.59869910E+00 -1.51973982E+01
  7.59869910E+00  7.59869910E+00 -1.51973982E+01  7.59869910E+00  7.59869910E+00
 -1.51973982E+01  7.59869910E+00  7.59869910E+00 -1.51973982E+01  7.59869910E+00
  7.59869910E+00 -1.51973982E+01  7.59869910E+00  7.59869910E+00 -1.51973982E+01
  7.59869910E+00  7.59869910E+00 -1.51973982E+01  7.59869910E+00  7.59869910E+00
 -1.51973982E+01  7.59869910E+00  7.59869910E+00 -1.51973982E+01  7.59869910E+00
  7.59869910E+00 -1.51973982E+01  7.59869910E+00  7.59869910E+00 -1.51973982E+01
  7.59869910E+00  7.59869910E+00 -1.51973982E+01  7.59869910E+00  7.59869910E+00
 -1.51973982E+01  7.59869910E+00  7.59869910E+00 -1.51973982E+01  7.59869910E+00
  7.59869910E+00 -1.51973982E+01  7.59869910E+00  7.59869910E+00 -1.51973982E+01
  7.59869910E+00  7.59869910E+00 -1.51973982E+01  7.59869910E+00  7.59869910E+00
 -1.51973982E+01  7.59869910E+00  7.59869910E+00 -1.51973982E+01  7.59869910E+00
  7.59869910E+00 -1.51973982E+01  7.59869910E+00  7.59869910E+00 -1.51973982E+01
  7.59869910E+00  7.59869910E+00 -1.51973982E+01  7.59869910E+00  7.59869910E+00
 -1.51973982E+01  7.59869910E+00  7.59869910E+00 -1.51973982E+01  7.59869910E+00
  7.59869910E+00 -1.51973982E+01  7.59869910E+00  7.59869910E+00 -1.51973982E+01
  7.59869910E+00  7.59869910E+00 -1.51973982E+01  7.59869910E+00  7.59869910E+00
 -1.51973982E+01  7.59869910E+00  7.59869910E+00 -1.51973982E+01  7.59869910E+00
  7.59869910E+00 -1.51973982E+01  7.59869910E+00  7.59869910E+00 -1.51973982E+01
  7.59869910E+00  7.59869910E+00 -1.51973982E+01  7.59869910E+00  7.59869910E+00
 -1.51973982E+01  7.59869910E+00  7.59869910E+00 -1.51973982E+01  7.59869910E+00
  7.59869910E+00 -1.51973982E+01  7.59869910E+00  7.59869910E+00 -1.51973982E+01
  7.59869910E+00  7.59869910E+00 -1.51973982E+01  7.59869910E+00  7.59869910E+00
 -1.51973982E+01  7.59869910E+00  7.59869910E+00 -1.51973982E+01  7.59869910E+00
  7.59869910E+00 -1.51973982E+01  7.59869910E+00  7.59869910E+00 -1.51973982E+01
  7.59869910E+00  7.59869910E+00 -1.51973982E+01  7.59869910E+00  7.59869910E+00
 -1.51973982E+01  7.59869910E+00  7.59869910E+00 -1.51973982E+01  7.59869910E+00
  7.59869910E+00 -1.51973982E+01  7.59869910E+00  7.59869910E+00 -1.51973982E+01
  7.59869910E+00  7.59869910E+00 -1.51973982E+01  7.59869910E+00  7.59869910E+00
 -1.51973982E+01  7.59869910E+00  7.59869910E+00 -1.51973982E+01  7.59869910E+00
  7.59869910E+00 -1.51973982E+01  7.59869910E+00  7.59869910E+00 -1.51973982E+01
  7.59869910E+00  7.59869910E+00 -1.51973982E+01  7.59869910E+00  7.59869910E+00
 -1.51973982E+01  7.59869910E+00  7.59869910E+00 -1.51973982E+01  7.59869910E+00
  7.59869910E+00 -1.51973982E+01  7.59869910E+00  7.59869910E+00 -1.51973982E+01
  7.59869910E+00  7.59869910E+00 -1.51973982E+01  7.59869910E+00  7.59869910E+00
 -1.51973982E+01  7.59869910E+00  7.59869910E+00 -1.51973982E+01  7.59869910E+00
  7.59869910E+00 -1.51973982E+01  7.59869910E+00  7.59869910E+00 -1.51973982E+01
  7.59869910E+00  7.59869910E+00 -1.51973982E+01  7.59869910E+00  7.59869910E+00
 -1.51973982E+01  7.59869910E+00  7.59869910E+00 -1.51973982E+01  7.59869910E+00
  7.59869910E+00 -1.51973982E+01  7.59869910E+00  7.59869910E+00 -1.51973982E+01
  7.59869910E+00  7.59869910E+00 -1.51973982E+01  7.59869910E+00  7.59869910E+00
 -1.51973982E+01  7.59869910E+00  7.59869910E+00 -1.51973982E+01  7.59869910E+00
  7.59869910E+00 -1.51973982E+01  7.59869910E+00  7.59869910E+00 -1.51973982E+01
  7.59869910E+00  7.59869910E+00 -1.51973982E+01  7.59869910E+00  7.59869910E+00
 -1.51973982E+01  7.59869910E+00  7.59869910E+00 -1.51973982E+01  7.59869910E+00
  7.59869910E+00 -1.51973982E+01  7.59869910E+00  7.59869910E+00 -1.51973982E+01
  7.59869910E+00  7.59869910E+00 -1.51973982E+01  7.59869910E+00  7.59869910E+00
 -1.51973982E+01  7.59869910E+00  7.59869910E+00 -1.51973982E+01  7.59869910E+00
  7.59869910E+00 -1.51973982E+01  7.59869910E+00  7.59869910E+00 -1.51973982E+01
  7.59869910E+00  7.59869910E+00 -1.51973982E+01  7.59869910E+00  7.59869910E+00
 -1.51973982E+01  7.59869910E+00  7.59869910E+00 -1.51973982E+01  7.59869910E+00
  7.59869910E+00 -1.51973982E+01  7.59869910E+00  7.59869910E+00 -1.51973982E+01
  7.59869910E+00  7.59869910E+00 -1.51973982E+01  7.59869910E+00  7.59869910E+00
 -1.51973982E+01  7.59869910E+00  7.59869910E+00 -1.51973982E+01  7.59869910E+00
  7.59869910E+00 -1.51973982E+01  7.59869910E+00  7.59869910E+00 -1.51973982E+01
  7.59869910E+00  7.59869910E+00 -1.51973982E+01  7.59869910E+00  7.59869910E+00
 -1.51973982E+01  7.59869910E+00  7.59869910E+00 -1.51973982E+01  7.59869910E+00
  7.59869910E+00 -1.51973982E+01  7.59869910E+00  7.59869910E+00 -1.51973982E+01
  7.59869910E+00  7.59869910E+00 -1.51973982E+01  7.59869910E+00  7.59869910E+00
 -1.51973982E+01  7.59869910E+00  7.59869910E+00 -1.51973982E+01  7.59869910E+00
  7.59869910E+00 -1.51973982E+01  7.59869910E+00  7.59869910E+00 -1.51973982E+01
  7.59869910E+00  7.59869910E+00 -1.51973982E+01  7.59869910E+00  7.59869910E+00
 -1.51973982E+01  7.59869910E+00  7.59869910E+00 -1.51973982E+01  7.59869910E+00
  7.59869910E+00 -1.51973982E+01  7.59869910E+00  7.59869910E+00 -1.51973982E+01
  7.59869910E+00  7.59869910E+00 -1.51973982E+01  7.59869910E+00  7.59869910E+00
 -1.51973982E+01  7.59869910E+00  7.59869910E+00 -1.51973982E+01  7.59869910E+00
  7.59869910E+00 -1.51973982E+01  7.59869910E+00  7.59869910E+00 -1.51973982E+01
  7.59869910E+00  7.59869910E+00 -1.51973982E+01  7.59869910E+00  7.59869910E+00
 -1.51973982E+01  7.59869910E+00  7.59869910E+00 -1.51973982E+01  7.59869910E+00
  7.59869910E+00 -1.51973982E+01  7.59869910E+00  7.59869910E+00 -1.51973982E+01
  7.59869910E+00  7.59869910E+00 -1.51973982E+01  7.59869910E+00  7.59869910E+00
 -1.51973982E+01  7.59869910E+00  7.59869910E+00 -1.51973982E+01  7.59869910E+00
  7.59869910E+00 -1.51973982E+01  7.59869910E+00  7.59869910E+00 -1.51973982E+01
  7.59869910E+00  7.59869910E+00 -1.51973982E+01  7.59869910E+00  7.59869910E+00
 -1.51973982E+01  7.59869910E+00  7.59869910E+00 -1.51973982E+01  7.59869910E+00
  7.59869910E+00 -1.51973982E+01  7.59869910E+00  7.59869910E+00 -1.51973982E+01
  7.59869910E+00  7.59869910E+00 -1.51973982E+01  7.59869910E+00  7.59869910E+00
 -1.51973982E+01  7.59869910E+00  7.59869910E+00 -1.51973982E+01  7.59869910E+00
  7.59869910E+00 -1.51973982E+01  7.59869910E+00  7.59869910E+00 -1.51973982E+01
  7.59869910E+00  7.59869910E+00 -1.51973982E+01  7.59869910E+00  7.59869910E+00
 -1.51973982E+01  7.59869910E+00  7.59869910E+00 -1.51973982E+01  7.59869910E+00
  7.59869910E+00 -1.51973982E+01  7.59869910E+00  7.59869910E+00 -1.51973982E+01
  7.59869910E+00  7.59869910E+00 -1.51973982E+01  7.59869910E+00  7.59869910E+00
 -1.51973982E+01  7.59869910E+00  7.59869910E+00 -1.51973982E+01  7.59869910E+00
  7.59869910E+00 -1.51973982E+01  7.59869910E+00  7.59869910E+00 -1.51973982E+01
  7.59869910E+00  7.59869910E+00 -1.51973982E+01  7.59869910E+00  7.59869910E+00
 -1.51973982E+01  7.59869910E+00  7.59869910E+00 -1.51973982E+01  7.59869910E+00
  7.59869910E+00 -1.51973982E+01  7.59869910E+00  7.59869910E+00 -1.51973982E+01
  7.59869910E+00  7.59869910E+00 -1.51973982E+01  7.59869910E+00  7.59869910E+00
 -1.51973982E+01  7.59869910E+00  7.59869910E+00 -1.51973982E+01  7.59869910E+00
  7.59869910E+00 -1.51973982E+01  7.59869910E+00  7.59869910E+00 -1.51973982E+01
  7.59869910E+00  7.59869910E+00 -1.51973982E+01  7.59869910E+00  7.59869910E+00
 -1.51973982E+01  7.59869910E+00  7.59869910E+00 -1.51973982E+01  7.59869910E+00
  7.59869910E+00 -1.51973982E+01  7.59869910E+00  7.59869910E+00 -1.51973982E+01
  7.59869910E+00  7.59869910E+00 -1.51973982E+01  7.59869910E+00  7.59869910E+00
 -1.51973982E+01  7.59869910E+00  7.59869910E+00 -1.51973982E+01  7.59869910E+00
  7.59869910E+00 -1.51973982E+01  7.59869910E+00  7.59869910E+00 -1.51973982E+01
  7.59869910E+00  7.59869910E+00 -1.51973982E+01  7.59869910E+00  7.59869910E+00
 -1.51973982E+01  7.59869910E+00  7.59869910E+00 -1.51973982E+01  7.59869910E+00
  7.59869910E+00 -1.51973982E+01  7.59869910E+00  7.59869910E+00 -1.51973982E+01
  7.59869910E+00  7.59869910E+00 -1.51973982E+01  7.59869910E+00  7.59869910E+00
 -1.51973982E+01  7.59869910E+00  7.59869910E+00 -1.51973982E+01  7.59869910E+00
  7.59869910E+00 -1.51973982E+01  7.59869910E+00  7.59869910E+00 -1.51973982E+01
  7.59869910E+00  7.59869910E+00 -1.51973982E+01  7.59869910E+00  7.59869910E+00
 -1.51973982E+01  7.59869910E+00  7.59869910E+00 -1.51973982E+01  7.59869910E+00
  7.59869910E+00 -1.51973982E+01  7.59869910E+00  7.59869910E+00 -1.51973982E+01
  7.59869910E+00  7.59869910E+00 -1.51973982E+01  7.59869910E+00  7.59869910E+00
 -1.51973982E+01  7.59869910E+00  7.59869910E+00 -1.51973982E+01  7.59869910E+00
  7.59869910E+00 -1.51973982E+01  7.59869910E+00  7.59869910E+00 -1.51973982E+01
  7.59869910E+00  7.59869910E+00 -1.51973982E+01  7.59869910E+00  7.59869910E+00
 -1.51973982E+01  7.59869910E+00  7.59869910E+00 -1.51973982E+01  7.59869910E+00
  7.59869910E+00 -1.51973982E+01  7.59869910E+00  7.59869910E+00 -1.51973982E+01
  7.59869910E+00  7.59869910E+00 -1.51973982E+01  7.59869910E+00  7.59869910E+00
 -1.51973982E+01  7.59869910E+00  7.59869910E+00 -1.51973982E+01  7.59869910E+00
  7.59869910E+00 -1.51973982E+01  7.59869910E+00  7.59869910E+00 -1.51973982E+01
  7.59869910E+00  7.59869910E+00 -1.51973982E+01  7.59869910E+00  7.59869910E+00
 -1.51973982E+01  7.59869910E+00  7.59869910E+00 -1.51973982E+01  7.59869910E+00
  7.59869910E+00 -1.51973982E+01  7.59869910E+00  7.59869910E+00 -1.51973982E+01
  7.59869910E+00  7.59869910E+00 -1.51973982E+01  7.59869910E+00  7.59869910E+00
 -1.51973982E+01  7.59869910E+00  7.59869910E+00 -1.51973982E+01  7.59869910E+00
  7.59869910E+00 -1.51973982E+01  7.59869910E+00  7.59869910E+00 -1.51973982E+01
  7.59869910E+00  7.59869910E+00 -1.51973982E+01  7.59869910E+00  7.59869910E+00
 -1.51973982E+01  7.59869910E+00  7.59869910E+00 -1.51973982E+01  7.59869910E+00
  7.59869910E+00 -1.51973982E+01  7.59869910E+00  7.59869910E+00 -1.51973982E+01
  7.59869910E+00  7.59869910E+00 -1.51973982E+01  7.59869910E+00  7.59869910E+00
 -1.51973982E+01  7.59869910E+00  7.59869910E+00 -1.51973982E+01  7.59869910E+00
  7.59869910E+00 -1.51973982E+01  7.59869910E+00  7.59869910E+00 -1.51973982E+01
  7.59869910E+00  7.59869910E+00 -1.51973982E+01  7.59869910E+00  7.59869910E+00
 -1.51973982E+01  7.59869910E+00  7.59869910E+00 -1.51973982E+01  7.59869910E+00
  7.59869910E+00 -1.51973982E+01  7.59869910E+00  7.59869910E+00 -1.51973982E+01
  7.59869910E+00  7.59869910E+00 -1.51973982E+01  7.59869910E+00  7.59869910E+00
 -1.51973982E+01  7.59869910E+00  7.59869910E+00 -1.51973982E+01  7.59869910E+00
  7.59869910E+00 -1.51973982E+01  7.59869910E+00  7.59869910E+00 -1.51973982E+01
  7.59869910E+00  7.59869910E+00 -1.51973982E+01  7.59869910E+00  7.59869910E+00
 -1.51973982E+01  7.59869910E+00  7.59869910E+00 -1.51973982E+01  7.59869910E+00
  7.59869910E+00 -1.51973982E+01  7.59869910E+00  7.59869910E+00 -1.51973982E+01
  7.59869910E+00  7.59869910E+00 -1.51973982E+01  7.59869910E+00  7.59869910E+00
 -1.51973982E+01  7.59869910E+00  7.59869910E+00 -1.51973982E+01  7.59869910E+00
  7.59869910E+00 -1.51973982E+01  7.59869910E+00  7.59869910E+00 -1.51973982E+01
  7.59869910E+00  7.59869910E+00 -1.51973982E+01  7.59869910E+00  7.59869910E+00
 -1.51973982E+01  7.59869910E+00  7.59869910E+00 -1.51973982E+01  7.59869910E+00
  7.59869910E+00 -1.51973982E+01  7.59869910E+00  7.59869910E+00 -1.51973982E+01
  7.59869910E+00  7.59869910E+00 -1.51973982E+01  7.59869910E+00  7.59869910E+00
 -1.51973982E+01  7.59869910E+00  7.59869910E+00 -1.51973982E+01  7.59869910E+00
  7.59869910E+00 -1.51973982E+01  7.59869910E+00  7.59869910E+00 -1.51973982E+01
  7.59869910E+00  7.59869910E+00 -1.51973982E+01  7.59869910E+00  7.59869910E+00
 -1.51973982E+01  7.59869910E+00  7.59869910E+00 -1.51973982E+01  7.59869910E+00
  7.59869910E+00 -1.51973982E+01  7.59869910E+00  7.59869910E+00 -1.51973982E+01
  7.59869910E+00  7.59869910E+00 -1.51973982E+01  7.59869910E+00  7.59869910E+00
 -1.51973982E+01  7.59869910E+00  7.59869910E+00 -1.51973982E+01  7.59869910E+00
  7.59869910E+00 -1.51973982E+01  7.59869910E+00  7.59869910E+00 -1.51973982E+01
  7.59869910E+00  7.59869910E+00 -1.51973982E+01  7.59869910E+00  7.59869910E+00
 -1.51973982E+01  7.59869910E+00  7.59869910E+00 -1.51973982E+01  7.59869910E+00
  7.59869910E+00 -1.51973982E+01  7.59869910E+00  7.59869910E+00 -1.51973982E+01
  7.59869910E+00  7.59869910E+00 -1.51973982E+01  7.59869910E+00  7.59869910E+00
 -1.51973982E+01  7.59869910E+00  7.59869910E+00 -1.51973982E+01  7.59869910E+00
  7.59869910E+00 -1.51973982E+01  7.59869910E+00  7.59869910E+00 -1.51973982E+01
  7.59869910E+00  7.59869910E+00 -1.51973982E+01  7.59869910E+00  7.59869910E+00
 -1.51973982E+01  7.59869910E+00  7.59869910E+00 -1.51973982E+01  7.59869910E+00
  7.59869910E+00 -1.51973982E+01  7.59869910E+00  7.59869910E+00 -1.51973982E+01
  7.59869910E+00  7.59869910E+00 -1.51973982E+01  7.59869910E+00  7.59869910E+00
 -1.51973982E+01  7.59869910E+00  7.59869910E+00 -1.51973982E+01  7.59869910E+00
  7.59869910E+00 -1.51973982E+01  7.59869910E+00  7.59869910E+00 -1.51973982E+01
  7.59869910E+00  7.59869910E+00 -1.51973982E+01  7.59869910E+00  7.59869910E+00
 -1.51973982E+01  7.59869910E+00  7.59869910E+00 -1.51973982E+01  7.59869910E+00
  7.59869910E+00 -1.51973982E+01  7.59869910E+00  7.59869910E+00 -1.51973982E+01
  7.59869910E+00  7.59869910E+00 -1.51973982E+01  7.59869910E+00  7.59869910E+00
 -1.51973982E+01  7.59869910E+00  7.59869910E+00 -1.51973982E+01  7.59869910E+00
  7.59869910E+00 -1.51973982E+01  7.59869910E+00  7.59869910E+00 -1.51973982E+01
  7.59869910E+00  7.59869910E+00 -1.51973982E+01  7.59869910E+00  7.59869910E+00
 -1.51973982E+01  7.59869910E+00  7.59869910E+00 -1.51973982E+01  7.59869910E+00
  7.59869910E+00 -1.51973982E+01  7.59869910E+00  7.59869910E+00 -1.51973982E+01
  7.59869910E+00  7.59869910E+00 -1.51973982E+01  7.59869910E+00  7.59869910E+00
 -1.51973982E+01  7.59869910E+00  7.59869910E+00 -1.51973982E+01  7.59869910E+00
  7.59869910E+00 -1.51973982E+01  7.59869910E+00  7.59869910E+00 -1.51973982E+01
  7.59869910E+00  7.59869910E+00 -1.51973982E+01  7.59869910E+00  7.59869910E+00
 -1.51973982E+01  7.59869910E+00  7.59869910E+00 -1.51973982E+01  7.59869910E+00
  7.59869910E+00 -1.51973982E+01  7.59869910E+00  7.59869910E+00 -1.51973982E+01
  7.59869910E+00  7.59869910E+00 -1.51973982E+01  7.59869910E+00  7.59869910E+00
 -1.51973982E+01  7.59869910E+00  7.59869910E+00 -1.51973982E+01  7.59869910E+00
  7.59869910E+00 -1.51973982E+01  7.59869910E+00  7.59869910E+00 -1.51973982E+01
  7.59869910E+00  7.59869910E+00 -1.51973982E+01  7.59869910E+00  7.59869910E+00
 -1.51973982E+01  7.59869910E+00  7.59869910E+00 -1.51973982E+01  7.59869910E+00
  7.59869910E+00 -1.51973982E+01  7.59869910E+00  7.59869910E+00 -1.51973982E+01
  7.59869910E+00  7.59869910E+00 -1.51973982E+01  7.59869910E+00  7.59869910E+00
 -1.51973982E+01  7.59869910E+00  7.59869910E+00 -1.51973982E+01  7.59869910E+00
  7.59869910E+00 -1.51973982E+01  7.59869910E+00  7.59869910E+00 -1.51973982E+01
  7.59869910E+00  7.59869910E+00 -1.51973982E+01  7.59869910E+00  7.59869910E+00
 -1.51973982E+01  7.59869910E+00  7.59869910E+00 -1.51973982E+01  7.59869910E+00
  7.59869910E+00 -1.51973982E+01  7.59869910E+00  7.59869910E+00 -1.51973982E+01
  7.59869910E+00  7.59869910E+00 -1.51973982E+01  7.59869910E+00  7.59869910E+00
 -1.51973982E+01  7.59869910E+00  7.59869910E+00 -1.51973982E+01  7.59869910E+00
  7.59869910E+00 -1.51973982E+01  7.59869910E+00  7.59869910E+00 -1.51973982E+01
  7.59869910E+00  7.59869910E+00 -1.51973982E+01  7.59869910E+00  7.59869910E+00
 -1.51973982E+01  7.59869910E+00  7.59869910E+00 -1.51973982E+01  7.59869910E+00
  7.59869910E+00 -1.51973982E+01  7.59869910E+00  7.59869910E+00 -1.51973982E+01
  7.59869910E+00  7.59869910E+00 -1.51973982E+01  7.59869910E+00  7.59869910E+00
 -1.51973982E+01  7.59869910E+00  7.59869910E+00 -1.51973982E+01  7.59869910E+00
  7.59869910E+00 -1.51973982E+01  7.59869910E+00  7.59869910E+00 -1.51973982E+01
  7.59869910E+00  7.59869910E+00 -1.51973982E+01  7.59869910E+00  7.59869910E+00
 -1.51973982E+01  7.59869910E+00  7.59869910E+00 -1.51973982E+01  7.59869910E+00
  7.59869910E+00 -1.51973982E+01  7.59869910E+00  7.59869910E+00 -1.51973982E+01
  7.59869910E+00  7.59869910E+00 -1.51973982E+01  7.59869910E+00  7.59869910E+00
 -1.51973982E+01  7.59869910E+00  7.59869910E+00 -1.51973982E+01  7.59869910E+00
  7.59869910E+00 -1.51973982E+01  7.59869910E+00  7.59869910E+00 -1.51973982E+01
  7.59869910E+00  7.59869910E+00 -1.51973982E+01  7.59869910E+00  7.59869910E+00
 -1.51973982E+01  7.59869910E+00  7.59869910E+00 -1.51973982E+01  7.59869910E+00
  7.59869910E+00 -1.51973982E+01  7.59869910E+00  7.59869910E+00 -1.51973982E+01
  7.59869910E+00  7.59869910E+00 -1.51973982E+01  7.59869910E+00  7.59869910E+00
 -1.51973982E+01  7.59869910E+00  7.59869910E+00 -1.51973982E+01  7.59869910E+00
  7.59869910E+00 -1.51973982E+01  7.59869910E+00  7.59869910E+00 -1.51973982E+01
  7.59869910E+00  7.59869910E+00 -1.51973982E+01  7.59869910E+00  7.59869910E+00
 -1.51973982E+01  7.59869910E+00  7.59869910E+00 -1.51973982E+01  7.59869910E+00
  7.59869910E+00 -1.51973982E+01  7.59869910E+00  7.59869910E+00 -1.51973982E+01
  7.59869910E+00  7.59869910E+00 -1.51973982E+01  7.59869910E+00  7.59869910E+00
 -1.51973982E+01  7.59869910E+00  7.59869910E+00 -1.51973982E+01  7.59869910E+00
  7.59869910E+00 -1.51973982E+01  7.59869910E+00  7.59869910E+00 -1.51973982E+01
  7.59869910E+00  7.59869910E+00 -1.51973982E+01  7.59869910E+00  7.59869910E+00
 -1.51973982E+01  7.59869910E+00  7.59869910E+00 -1.51973982E+01  7.59869910E+00
  7.59869910E+00 -1.51973982E+01  7.59869910E+00  7.59869910E+00 -1.51973982E+01
  7.59869910E+00  7.59869910E+00 -1.51973982E+01  7.59869910E+00  7.59869910E+00
 -1.51973982E+01  7.59869910E+00  7.59869910E+00 -1.51973982E+01  7.59869910E+00
  7.59869910E+00 -1.51973982E+01  7.59869910E+00  7.59869910E+00 -1.51973982E+01
  7.59869910E+00  7.59869910E+00 -1.51973982E+01  7.59869910E+00  7.59869910E+00
 -1.51973982E+01  7.59869910E+00  7.59869910E+00 -1.51973982E+01  7.59869910E+00
  7.59869910E+00 -1.51973982E+01  7.59869910E+00  7.59869910E+00 -1.51973982E+01
  7.59869910E+00  7.59869910E+00 -1.51973982E+01  7.59869910E+00  7.59869910E+00
 -1.51973982E+01  7.59869910E+00  7.59869910E+00 -1.51973982E+01  7.59869910E+00
  7.59869910E+00 -1.51973982E+01  7.59869910E+00  7.59869910E+00 -1.51973982E+01
  7.59869910E+00  7.59869910E+00 -1.51973982E+01  7.59869910E+00  7.59869910E+00
 -1.51973982E+01  7.59869910E+00  7.59869910E+00 -1.51973982E+01  7.59869910E+00
  7.59869910E+00 -1.51973982E+01  7.59869910E+00  7.59869910E+00 -1.51973982E+01
  7.59869910E+00  7.59869910E+00 -1.51973982E+01  7.59869910E+00  7.59869910E+00
 -1.51973982E+01  7.59869910E+00  7.59869910E+00 -1.51973982E+01  7.59869910E+00
  7.59869910E+00 -1.51973982E+01  7.59869910E+00  7.59869910E+00 -1.51973982E+01
  7.59869910E+00  7.59869910E+00 -1.51973982E+01  7.59869910E+00  7.59869910E+00
 -1.51973982E+01  7.59869910E+00  7.59869910E+00 -1.51973982E+01  7.59869910E+00
  7.59869910E+00 -1.51973982E+01  7.59869910E+00  7.59869910E+00 -1.51973982E+01
  7.59869910E+00  7.59869910E+00 -1.51973982E+01  7.59869910E+00  7.59869910E+00
 -1.51973982E+01  7.59869910E+00  7.59869910E+00 -1.51973982E+01  7.59869910E+00
  7.59869910E+00 -1.51973982E+01  7.59869910E+00  7.59869910E+00 -1.51973982E+01
  7.59869910E+00  7.59869910E+00 -1.51973982E+01  7.59869910E+00  7.59869910E+00
 -1.51973982E+01  7.59869910E+00  7.59869910E+00 -1.51973982E+01  7.59869910E+00
  7.59869910E+00 -1.51973982E+01  7.59869910E+00  7.59869910E+00 -1.51973982E+01
  7.59869910E+00  7.59869910E+00 -1.51973982E+01  7.59869910E+00  7.59869910E+00
 -1.51973982E+01  7.59869910E+00  7.59869910E+00 -1.51973982E+01  7.59869910E+00
  7.59869910E+00 -1.51973982E+01  7.59869910E+00  7.59869910E+00 -1.51973982E+01
  7.59869910E+00  7.59869910E+00 -1.51973982E+01  7.59869910E+00  7.59869910E+00
 -1.51973982E+01  7.59869910E+00  7.59869910E+00 -1.51973982E+01  7.59869910E+00
  7.59869910E+00 -1.51973982E+01  7.59869910E+00  7.59869910E+00 -1.51973982E+01
  7.59869910E+00  7.59869910E+00 -1.51973982E+01  7.59869910E+00  7.59869910E+00
 -1.51973982E+01  7.59869910E+00  7.59869910E+00 -1.51973982E+01  7.59869910E+00
  7.59869910E+00 -1.51973982E+01  7.59869910E+00  7.59869910E+00 -1.51973982E+01
  7.59869910E+00  7.59869910E+00 -1.51973982E+01  7.59869910E+00  7.59869910E+00
 -1.51973982E+01  7.59869910E+00  7.59869910E+00 -1.51973982E+01  7.59869910E+00
  7.59869910E+00 -1.51973982E+01  7.59869910E+00  7.59869910E+00 -1.51973982E+01
  7.59869910E+00  7.59869910E+00 -1.51973982E+01  7.59869910E+00  7.59869910E+00
 -1.51973982E+01  7.59869910E+00  7.59869910E+00 -1.51973982E+01  7.59869910E+00
  7.59869910E+00 -1.51973982E+01  7.59869910E+00  7.59869910E+00 -1.51973982E+01
  7.59869910E+00  7.59869910E+00 -1.51973982E+01  7.59869910E+00  7.59869910E+00
 -1.51973982E+01  7.59869910E+00  7.59869910E+00 -1.51973982E+01  7.59869910E+00
  7.59869910E+00 -1.51973982E+01  7.59869910E+00  7.59869910E+00 -1.51973982E+01
  7.59869910E+00  7.59869910E+00 -1.51973982E+01  7.59869910E+00  7.59869910E+00
 -1.51973982E+01  7.59869910E+00  7.59869910E+00 -1.51973982E+01  7.59869910E+00
  7.59869910E+00 -1.51973982E+01  7.59869910E+00  7.59869910E+00 -1.51973982E+01
  7.59869910E+00  7.59869910E+00 -1.51973982E+01  7.59869910E+00  7.59869910E+00
 -1.51973982E+01  7.59869910E+00  7.59869910E+00 -1.51973982E+01  7.59869910E+00
  7.59869910E+00 -1.51973982E+01  7.59869910E+00  7.59869910E+00 -1.51973982E+01
  7.59869910E+00  7.59869910E+00 -1.51973982E+01  7.59869910E+00  7.59869910E+00
 -1.51973982E+01  7.59869910E+00  7.59869910E+00 -1.51973982E+01  7.59869910E+00
  7.59869910E+00 -1.51973982E+01  7.59869910E+00  7.59869910E+00 -1.51973982E+01
  7.59869910E+00  7.59869910E+00 -1.51973982E+01  7.59869910E+00  7.59869910E+00
 -1.51973982E+01  7.59869910E+00  7.59869910E+00 -1.51973982E+01  7.59869910E+00
  7.59869910E+00 -1.51973982E+01  7.59869910E+00  7.59869910E+00 -1.51973982E+01
  7.59869910E+00  7.59869910E+00 -1.51973982E+01  7.59869910E+00  7.59869910E+00
 -1.51973982E+01  7.59869910E+00  7.59869910E+00 -1.51973982E+01  7.59869910E+00
  7.59869910E+00 -1.51973982E+01  7.59869910E+00  7.59869910E+00 -1.51973982E+01
  7.59869910E+00  7.59869910E+00 -1.51973982E+01  7.59869910E+00  7.59869910E+00
 -1.51973982E+01  7.59869910E+00  7.59869910E+00 -1.51973982E+01  7.59869910E+00
  7.59869910E+00 -1.51973982E+01  7.59869910E+00  7.59869910E+00 -1.51973982E+01
  7.59869910E+00  7.59869910E+00 -1.51973982E+01  7.59869910E+00  7.59869910E+00
 -1.51973982E+01  7.59869910E+00  7.59869910E+00 -1.51973982E+01  7.59869910E+00
  7.59869910E+00 -1.51973982E+01  7.59869910E+00  7.59869910E+00 -1.51973982E+01
  7.59869910E+00  7.59869910E+00 -1.51973982E+01  7.59869910E+00  7.59869910E+00
 -1.51973982E+01  7.59869910E+00  7.59869910E+00 -1.51973982E+01  7.59869910E+00
  7.59869910E+00 -1.51973982E+01  7.59869910E+00  7.59869910E+00 -1.51973982E+01
  7.59869910E+00  7.59869910E+00 -1.51973982E+01  7.59869910E+00  7.59869910E+00
 -1.51973982E+01  7.59869910E+00  7.59869910E+00 -1.51973982E+01  7.59869910E+00
  7.59869910E+00 -1.51973982E+01  7.59869910E+00  7.59869910E+00 -1.51973982E+01
  7.59869910E+00  7.59869910E+00 -1.51973982E+01  7.59869910E+00  7.59869910E+00
 -1.51973982E+01  7.59869910E+00  7.59869910E+00 -1.51973982E+01  7.59869910E+00
  7.59869910E+00 -1.51973982E+01  7.59869910E+00  7.59869910E+00 -1.51973982E+01
  7.59869910E+00  7.59869910E+00 -1.51973982E+01  7.59869910E+00  7.59869910E+00
 -1.51973982E+01  7.59869910E+00  7.59869910E+00 -1.51973982E+01  7.59869910E+00
  7.59869910E+00 -1.51973982E+01  7.59869910E+00  7.59869910E+00 -1.51973982E+01
  7.59869910E+00  7.59869910E+00 -1.51973982E+01  7.59869910E+00  7.59869910E+00
 -1.51973982E+01  7.59869910E+00  7.59869910E+00 -1.51973982E+01  7.59869910E+00
  7.59869910E+00 -1.51973982E+01  7.59869910E+00  7.59869910E+00 -1.51973982E+01
  7.59869910E+00  7.59869910E+00 -1.51973982E+01  7.59869910E+00  7.59869910E+00
 -1.51973982E+01  7.59869910E+00  7.59869910E+00 -1.51973982E+01  7.59869910E+00
  7.59869910E+00 -1.51973982E+01  7.59869910E+00  7.59869910E+00 -1.51973982E+01
  7.59869910E+00  7.59869910E+00 -1.51973982E+01  7.59869910E+00  7.59869910E+00
 -1.51973982E+01  7.59869910E+00  7.59869910E+00 -1.51973982E+01  7.59869910E+00
  7.59869910E+00 -1.51973982E+01  7.59869910E+00  7.59869910E+00 -1.51973982E+01
  7.59869910E+00  7.59869910E+00 -1.51973982E+01  7.59869910E+00  7.59869910E+00
 -1.51973982E+01  7.59869910E+00  7.59869910E+00 -1.51973982E+01  7.59869910E+00
  7.59869910E+00 -1.51973982E+01  7.59869910E+00  7.59869910E+00 -1.51973982E+01
  7.59869910E+00  7.59869910E+00 -1.51973982E+01  7.59869910E+00  7.59869910E+00
 -1.51973982E+01  7.59869910E+00  7.59869910E+00 -1.51973982E+01  7.59869910E+00
  7.59869910E+00 -1.51973982E+01  7.59869910E+00  7.59869910E+00 -1.51973982E+01
  7.59869910E+00  7.59869910E+00 -1.51973982E+01  7.59869910E+00  7.59869910E+00
 -1.51973982E+01  7.59869910E+00  7.59869910E+00 -1.51973982E+01  7.59869910E+00
  7.59869910E+00 -1.51973982E+01  7.59869910E+00  7.59869910E+00 -1.51973982E+01
  7.59869910E+00  7.59869910E+00 -1.51973982E+01  7.59869910E+00  7.59869910E+00
 -1.51973982E+01  7.59869910E+00  7.59869910E+00 -1.51973982E+01  7.59869910E+00
  7.59869910E+00 -1.51973982E+01  7.59869910E+00  7.59869910E+00 -1.51973982E+01
  7.59869910E+00  7.59869910E+00 -1.51973982E+01  7.59869910E+00  7.59869910E+00
 -1.51973982E+01  7.59869910E+00  7.59869910E+00 -1.51973982E+01  7.59869910E+00
  7.59869910E+00 -1.51973982E+01  7.59869910E+00  7.59869910E+00 -1.51973982E+01
  7.59869910E+00  7.59869910E+00 -1.51973982E+01  7.59869910E+00  7.59869910E+00
 -1.51973982E+01  7.59869910E+00  7.59869910E+00 -1.51973982E+01  7.59869910E+00
  7.59869910E+00 -1.51973982E+01  7.59869910E+00  7.59869910E+00 -1.51973982E+01
  7.59869910E+00  7.59869910E+00 -1.51973982E+01  7.59869910E+00  7.59869910E+00
 -1.51973982E+01  7.59869910E+00  7.59869910E+00 -1.51973982E+01  7.59869910E+00
  7.59869910E+00 -1.51973982E+01  7.59869910E+00  7.59869910E+00 -1.51973982E+01
  7.59869910E+00  7.59869910E+00 -1.51973982E+01  7.59869910E+00  7.59869910E+00
 -1.51973982E+01  7.59869910E+00  7.59869910E+00 -1.51973982E+01  7.59869910E+00
  7.59869910E+00 -1.51973982E+01  7.59869910E+00  7.59869910E+00 -1.51973982E+01
  7.59869910E+00  7.59869910E+00 -1.51973982E+01  7.59869910E+00  7.59869910E+00
 -1.51973982E+01  7.59869910E+00  7.59869910E+00 -1.51973982E+01  7.59869910E+00
  7.59869910E+00 -1.51973982E+01  7.59869910E+00  7.59869910E+00 -1.51973982E+01
  7.59869910E+00  7.59869910E+00 -1.51973982E+01  7.59869910E+00  7.59869910E+00
 -1.51973982E+01  7.59869910E+00  7.59869910E+00 -1.51973982E+01  7.59869910E+00
  7.59869910E+00 -1.51973982E+01  7.59869910E+00  7.59869910E+00 -1.51973982E+01
  7.59869910E+00  7.59869910E+00 -1.51973982E+01  7.59869910E+00  7.59869910E+00
 -1.51973982E+01  7.59869910E+00  7.59869910E+00 -1.51973982E+01  7.59869910E+00
  7.59869910E+00 -1.51973982E+01  7.59869910E+00  7.59869910E+00 -1.51973982E+01
  7.59869910E+00  7.59869910E+00 -1.51973982E+01  7.59869910E+00  7.59869910E+00
 -1.51973982E+01  7.59869910E+00  7.59869910E+00 -1.51973982E+01  7.59869910E+00
  7.59869910E+00 -1.51973982E+01  7.59869910E+00  7.59869910E+00 -1.51973982E+01
  7.59869910E+00  7.59869910E+00 -1.51973982E+01  7.59869910E+00  7.59869910E+00
 -1.51973982E+01  7.59869910E+00  7.59869910E+00 -1.51973982E+01  7.59869910E+00
  7.59869910E+00 -1.51973982E+01  7.59869910E+00  7.59869910E+00 -1.51973982E+01
  7.59869910E+00  7.59869910E+00 -1.51973982E+01  7.59869910E+00  7.59869910E+00
 -1.51973982E+01  7.59869910E+00  7.59869910E+00 -1.51973982E+01  7.59869910E+00
  7.59869910E+00 -1.51973982E+01  7.59869910E+00  7.59869910E+00 -1.51973982E+01
  7.59869910E+00  7.59869910E+00 -1.51973982E+01  7.59869910E+00  7.59869910E+00
 -1.51973982E+01  7.59869910E+00  7.59869910E+00 -1.51973982E+01  7.59869910E+00
  7.59869910E+00 -1.51973982E+01  7.59869910E+00  7.59869910E+00 -1.51973982E+01
  7.59869910E+00  7.59869910E+00 -1.51973982E+01  7.59869910E+00  7.59869910E+00
 -1.51973982E+01  7.59869910E+00  7.59869910E+00 -1.51973982E+01  7.59869910E+00
  7.59869910E+00 -1.51973982E+01  7.59869910E+00  7.59869910E+00 -1.51973982E+01
  7.59869910E+00  7.59869910E+00 -1.51973982E+01  7.59869910E+00  7.59869910E+00
 -1.51973982E+01  7.59869910E+00  7.59869910E+00 -1.51973982E+01  7.59869910E+00
  7.59869910E+00 -1.51973982E+01  7.59869910E+00  7.59869910E+00 -1.51973982E+01
  7.59869910E+00  7.59869910E+00 -1.51973982E+01  7.59869910E+00  7.59869910E+00
 -1.51973982E+01  7.59869910E+00  7.59869910E+00 -1.51973982E+01  7.59869910E+00
  7.59869910E+00 -1.51973982E+01  7.59869910E+00  7.59869910E+00 -1.51973982E+01
  7.59869910E+00  7.59869910E+00 -1.51973982E+01  7.59869910E+00  7.59869910E+00
 -1.51973982E+01  7.59869910E+00  7.59869910E+00 -1.51973982E+01  7.59869910E+00
  7.59869910E+00 -1.51973982E+01  7.59869910E+00  7.59869910E+00 -1.51973982E+01
  7.59869910E+00  7.59869910E+00 -1.51973982E+01  7.59869910E+00  7.59869910E+00
 -1.51973982E+01  7.59869910E+00  7.59869910E+00 -1.51973982E+01  7.59869910E+00
  7.59869910E+00 -1.51973982E+01  7.59869910E+00  7.59869910E+00 -1.51973982E+01
  7.59869910E+00  7.59869910E+00 -1.51973982E+01  7.59869910E+00  7.59869910E+00
 -1.51973982E+01  7.59869910E+00  7.59869910E+00 -1.51973982E+01  7.59869910E+00
  7.59869910E+00 -1.51973982E+01  7.59869910E+00  7.59869910E+00 -1.51973982E+01
  7.59869910E+00  7.59869910E+00 -1.51973982E+01  7.59869910E+00  7.59869910E+00
 -1.51973982E+01  7.59869910E+00  7.59869910E+00 -1.51973982E+01  7.59869910E+00
  7.59869910E+00 -1.51973982E+01  7.59869910E+00  7.59869910E+00 -1.51973982E+01
  7.59869910E+00  7.59869910E+00 -1.51973982E+01  7.59869910E+00  7.59869910E+00
 -1.51973982E+01  7.59869910E+00  7.59869910E+00 -1.51973982E+01  7.59869910E+00
  7.59869910E+00 -1.51973982E+01  7.59869910E+00  7.59869910E+00 -1.51973982E+01
  7.59869910E+00  7.59869910E+00 -1.51973982E+01  7.59869910E+00  7.59869910E+00
 -1.51973982E+01  7.59869910E+00  7.59869910E+00 -1.51973982E+01  7.59869910E+00
  7.59869910E+00 -1.51973982E+01  7.59869910E+00  7.59869910E+00 -1.51973982E+01
  7.59869910E+00  7.59869910E+00 -1.51973982E+01  7.59869910E+00  7.59869910E+00
 -1.51973982E+01  7.59869910E+00  7.59869910E+00 -1.51973982E+01  7.59869910E+00
  7.59869910E+00 -1.51973982E+01  7.59869910E+00  7.59869910E+00 -1.51973982E+01
  7.59869910E+00  7.59869910E+00 -1.51973982E+01  7.59869910E+00  7.59869910E+00
 -1.51973982E+01  7.59869910E+00  7.59869910E+00 -1.51973982E+01  7.59869910E+00
  7.59869910E+00 -1.51973982E+01  7.59869910E+00  7.59869910E+00 -1.51973982E+01
  7.59869910E+00  7.59869910E+00 -1.51973982E+01  7.59869910E+00  7.59869910E+00
 -1.51973982E+01  7.59869910E+00  7.59869910E+00 -1.51973982E+01  7.59869910E+00
  7.59869910E+00 -1.51973982E+01  7.59869910E+00  7.59869910E+00 -1.51973982E+01
  7.59869910E+00  7.59869910E+00 -1.51973982E+01  7.59869910E+00  7.59869910E+00
 -1.51973982E+01  7.59869910E+00  7.59869910E+00 -1.51973982E+01  7.59869910E+00
  7.59869910E+00 -1.51973982E+01  7.59869910E+00  7.59869910E+00 -1.51973982E+01
  7.59869910E+00  7.59869910E+00 -1.51973982E+01  7.59869910E+00  7.59869910E+00
 -1.51973982E+01  7.59869910E+00  7.59869910E+00 -1.51973982E+01  7.59869910E+00
  7.59869910E+00 -1.51973982E+01  7.59869910E+00  7.59869910E+00 -1.51973982E+01
  7.59869910E+00  7.59869910E+00 -1.51973982E+01  7.59869910E+00  7.59869910E+00
 -1.51973982E+01  7.59869910E+00  7.59869910E+00 -1.51973982E+01  7.59869910E+00
  7.59869910E+00 -1.51973982E+01  7.59869910E+00  7.59869910E+00 -1.51973982E+01
  7.59869910E+00  7.59869910E+00 -1.51973982E+01  7.59869910E+00  7.59869910E+00
 -1.51973982E+01  7.59869910E+00  7.59869910E+00 -1.51973982E+01  7.59869910E+00
  7.59869910E+00 -1.51973982E+01  7.59869910E+00  7.59869910E+00 -1.51973982E+01
  7.59869910E+00  7.59869910E+00 -1.51973982E+01  7.59869910E+00  7.59869910E+00
 -1.51973982E+01  7.59869910E+00  7.59869910E+00 -1.51973982E+01  7.59869910E+00
  7.59869910E+00 -1.51973982E+01  7.59869910E+00  7.59869910E+00 -1.51973982E+01
  7.59869910E+00  7.59869910E+00 -1.51973982E+01  7.59869910E+00  7.59869910E+00
 -1.51973982E+01  7.59869910E+00  7.59869910E+00 -1.51973982E+01  7.59869910E+00
  7.59869910E+00 -1.51973982E+01  7.59869910E+00  7.59869910E+00 -1.51973982E+01
  7.59869910E+00  7.59869910E+00 -1.51973982E+01  7.59869910E+00  7.59869910E+00
 -1.51973982E+01  7.59869910E+00  7.59869910E+00 -1.51973982E+01  7.59869910E+00
  7.59869910E+00 -1.51973982E+01  7.59869910E+00  7.59869910E+00 -1.51973982E+01
  7.59869910E+00  7.59869910E+00 -1.51973982E+01  7.59869910E+00  7.59869910E+00
 -1.51973982E+01  7.59869910E+00  7.59869910E+00 -1.51973982E+01  7.59869910E+00
  7.59869910E+00 -1.51973982E+01  7.59869910E+00  7.59869910E+00 -1.51973982E+01
  7.59869910E+00  7.59869910E+00 -1.51973982E+01  7.59869910E+00  7.59869910E+00
 -1.51973982E+01  7.59869910E+00  7.59869910E+00 -1.51973982E+01  7.59869910E+00
  7.59869910E+00 -1.51973982E+01  7.59869910E+00  7.59869910E+00 -1.51973982E+01
  7.59869910E+00  7.59869910E+00 -1.51973982E+01  7.59869910E+00  7.59869910E+00
 -1.51973982E+01  7.59869910E+00  7.59869910E+00 -1.51973982E+01  7.59869910E+00
  7.59869910E+00 -1.51973982E+01  7.59869910E+00  7.59869910E+00 -1.51973982E+01
  7.59869910E+00  7.59869910E+00 -1.51973982E+01  7.59869910E+00  7.59869910E+00
 -1.51973982E+01  7.59869910E+00  7.59869910E+00 -1.51973982E+01  7.59869910E+00
  7.59869910E+00 -1.51973982E+01  7.59869910E+00  7.59869910E+00 -1.51973982E+01
  7.59869910E+00  7.59869910E+00 -1.51973982E+01  7.59869910E+00  7.59869910E+00
 -1.51973982E+01  7.59869910E+00  7.59869910E+00 -1.51973982E+01  7.59869910E+00
  7.59869910E+00 -1.51973982E+01  7.59869910E+00  7.59869910E+00 -1.51973982E+01
  7.59869910E+00  7.59869910E+00 -1.51973982E+01  7.59869910E+00  7.59869910E+00
 -1.51973982E+01  7.59869910E+00  7.59869910E+00 -1.51973982E+01  7.59869910E+00
  7.59869910E+00 -1.51973982E+01  7.59869910E+00  7.59869910E+00 -1.51973982E+01
  7.59869910E+00  7.59869910E+00 -1.51973982E+01  7.59869910E+00  7.59869910E+00
 -1.51973982E+01  7.59869910E+00  7.59869910E+00 -1.51973982E+01  7.59869910E+00
  7.59869910E+00 -1.51973982E+01  7.59869910E+00  7.59869910E+00 -1.51973982E+01
  7.59869910E+00  7.59869910E+00 -1.51973982E+01  7.59869910E+00  7.59869910E+00
 -1.51973982E+01  7.59869910E+00  7.59869910E+00 -1.51973982E+01  7.59869910E+00
  7.59869910E+00 -1.51973982E+01  7.59869910E+00  7.59869910E+00 -1.51973982E+01
  7.59869910E+00  7.59869910E+00 -1.51973982E+01  7.59869910E+00  7.59869910E+00
 -1.51973982E+01  7.59869910E+00  7.59869910E+00 -1.51973982E+01  7.59869910E+00
  7.59869910E+00 -1.51973982E+01  7.59869910E+00  7.59869910E+00 -1.51973982E+01
  7.59869910E+00  7.59869910E+00 -1.51973982E+01  7.59869910E+00  7.59869910E+00
 -1.51973982E+01  7.59869910E+00  7.59869910E+00 -1.51973982E+01  7.59869910E+00
  7.59869910E+00 -1.51973982E+01  7.59869910E+00  7.59869910E+00 -1.51973982E+01
  7.59869910E+00  7.59869910E+00 -1.51973982E+01  7.59869910E+00  7.59869910E+00
 -1.51973982E+01  7.59869910E+00  7.59869910E+00 -1.51973982E+01  7.59869910E+00
  7.59869910E+00 -1.51973982E+01  7.59869910E+00  7.59869910E+00 -1.51973982E+01
  7.59869910E+00  7.59869910E+00 -1.51973982E+01  7.59869910E+00  7.59869910E+00
 -1.51973982E+01  7.59869910E+00  7.59869910E+00 -1.51973982E+01  7.59869910E+00
  7.59869910E+00 -1.51973982E+01  7.59869910E+00  7.59869910E+00 -1.51973982E+01
  7.59869910E+00  7.59869910E+00 -1.51973982E+01  7.59869910E+00  7.59869910E+00
 -1.51973982E+01  7.59869910E+00  7.59869910E+00 -1.51973982E+01  7.59869910E+00
  7.59869910E+00 -1.51973982E+01  7.59869910E+00  7.59869910E+00 -1.51973982E+01
  7.59869910E+00  7.59869910E+00 -1.51973982E+01  7.59869910E+00  7.59869910E+00
 -1.51973982E+01  7.59869910E+00  7.59869910E+00 -1.51973982E+01  7.59869910E+00
  7.59869910E+00 -1.51973982E+01  7.59869910E+00  7.59869910E+00 -1.51973982E+01
  7.59869910E+00  7.59869910E+00 -1.51973982E+01  7.59869910E+00  7.59869910E+00
 -1.51973982E+01  7.59869910E+00  7.59869910E+00 -1.51973982E+01  7.59869910E+00
  7.59869910E+00 -1.51973982E+01  7.59869910E+00  7.59869910E+00 -1.51973982E+01
  7.59869910E+00  7.59869910E+00 -1.51973982E+01  7.59869910E+00  7.59869910E+00
 -1.51973982E+01  7.59869910E+00  7.59869910E+00 -1.51973982E+01  7.59869910E+00
  7.59869910E+00 -1.51973982E+01  7.59869910E+00  7.59869910E+00 -1.51973982E+01
  7.59869910E+00  7.59869910E+00 -1.51973982E+01  7.59869910E+00  7.59869910E+00
 -1.51973982E+01  7.59869910E+00  7.59869910E+00 -1.51973982E+01  7.59869910E+00
  7.59869910E+00 -1.51973982E+01  7.59869910E+00  7.59869910E+00 -1.51973982E+01
  7.59869910E+00  7.59869910E+00 -1.51973982E+01  7.59869910E+00  7.59869910E+00
 -1.51973982E+01  7.59869910E+00  7.59869910E+00 -1.51973982E+01  7.59869910E+00
  7.59869910E+00 -1.51973982E+01  7.59869910E+00  7.59869910E+00 -1.51973982E+01
  7.59869910E+00  7.59869910E+00 -1.51973982E+01  7.59869910E+00  7.59869910E+00
 -1.51973982E+01  7.59869910E+00  7.59869910E+00 -1.51973982E+01  7.59869910E+00
  7.59869910E+00 -1.51973982E+01  7.59869910E+00  7.59869910E+00 -1.51973982E+01
  7.59869910E+00  7.59869910E+00 -1.51973982E+01  7.59869910E+00  7.59869910E+00
 -1.51973982E+01  7.59869910E+00  7.59869910E+00 -1.51973982E+01  7.59869910E+00
  7.59869910E+00 -1.51973982E+01  7.59869910E+00  7.59869910E+00 -1.51973982E+01
  7.59869910E+00  7.59869910E+00 -1.51973982E+01  7.59869910E+00  7.59869910E+00
 -1.51973982E+01  7.59869910E+00  7.59869910E+00 -1.51973982E+01  7.59869910E+00
  7.59869910E+00 -1.51973982E+01  7.59869910E+00  7.59869910E+00 -1.51973982E+01
  7.59869910E+00  7.59869910E+00 -1.51973982E+01  7.59869910E+00  7.59869910E+00
 -1.51973982E+01  7.59869910E+00  7.59869910E+00 -1.51973982E+01  7.59869910E+00
  7.59869910E+00 -1.51973982E+01  7.59869910E+00  7.59869910E+00 -1.51973982E+01
  7.59869910E+00  7.59869910E+00 -1.51973982E+01  7.59869910E+00  7.59869910E+00
 -1.51973982E+01  7.59869910E+00  7.59869910E+00 -1.51973982E+01  7.59869910E+00
  7.59869910E+00 -1.51973982E+01  7.59869910E+00  7.59869910E+00 -1.51973982E+01
  7.59869910E+00  7.59869910E+00 -1.51973982E+01  7.59869910E+00  7.59869910E+00
 -1.51973982E+01  7.59869910E+00  7.59869910E+00 -1.51973982E+01  7.59869910E+00
  7.59869910E+00 -1.51973982E+01  7.59869910E+00  7.59869910E+00 -1.51973982E+01
  7.59869910E+00  7.59869910E+00 -1.51973982E+01  7.59869910E+00  7.59869910E+00
 -1.51973982E+01  7.59869910E+00  7.59869910E+00 -1.51973982E+01  7.59869910E+00
  7.59869910E+00 -1.51973982E+01  7.59869910E+00  7.59869910E+00 -1.51973982E+01
  7.59869910E+00  7.59869910E+00 -1.51973982E+01  7.59869910E+00  7.59869910E+00
 -1.51973982E+01  7.59869910E+00  7.59869910E+00 -1.51973982E+01  7.59869910E+00
  7.59869910E+00 -1.51973982E+01  7.59869910E+00  7.59869910E+00 -1.51973982E+01
  7.59869910E+00  7.59869910E+00 -1.51973982E+01  7.59869910E+00  7.59869910E+00
 -1.51973982E+01  7.59869910E+00  7.59869910E+00 -1.51973982E+01  7.59869910E+00
  7.59869910E+00 -1.51973982E+01  7.59869910E+00  7.59869910E+00 -1.51973982E+01
  7.59869910E+00  7.59869910E+00 -1.51973982E+01  7.59869910E+00  7.59869910E+00
 -1.51973982E+01  7.59869910E+00  7.59869910E+00 -1.51973982E+01  7.59869910E+00
  7.59869910E+00 -1.51973982E+01  7.59869910E+00  7.59869910E+00 -1.51973982E+01
  7.59869910E+00  7.59869910E+00 -1.51973982E+01  7.59869910E+00  7.59869910E+00
 -1.51973982E+01  7.59869910E+00  7.59869910E+00 -1.51973982E+01  7.59869910E+00
  7.59869910E+00 -1.51973982E+01  7.59869910E+00  7.59869910E+00 -1.51973982E+01
  7.59869910E+00  7.59869910E+00 -1.51973982E+01  7.59869910E+00  7.59869910E+00
 -1.51973982E+01  7.59869910E+00  7.59869910E+00 -1.51973982E+01  7.59869910E+00
  7.59869910E+00 -1.51973982E+01  7.59869910E+00  7.59869910E+00 -1.51973982E+01
  7.59869910E+00  7.59869910E+00 -1.51973982E+01  7.59869910E+00  7.59869910E+00
 -1.51973982E+01  7.59869910E+00  7.59869910E+00 -1.51973982E+01  7.59869910E+00
  7.59869910E+00 -1.51973982E+01  7.59869910E+00  7.59869910E+00 -1.51973982E+01
  7.59869910E+00  7.59869910E+00 -1.51973982E+01  7.59869910E+00  7.59869910E+00
 -1.51973982E+01  7.59869910E+00  7.59869910E+00 -1.51973982E+01  7.59869910E+00
  7.59869910E+00 -1.51973982E+01  7.59869910E+00  7.59869910E+00 -1.51973982E+01
  7.59869910E+00  7.59869910E+00 -1.51973982E+01  7.59869910E+00  7.59869910E+00
 -1.51973982E+01  7.59869910E+00  7.59869910E+00 -1.51973982E+01  7.59869910E+00
  7.59869910E+00 -1.51973982E+01  7.59869910E+00  7.59869910E+00 -1.51973982E+01
  7.59869910E+00  7.59869910E+00 -1.51973982E+01  7.59869910E+00  7.59869910E+00
 -1.51973982E+01  7.59869910E+00  7.59869910E+00 -1.51973982E+01  7.59869910E+00
  7.59869910E+00 -1.51973982E+01  7.59869910E+00  7.59869910E+00 -1.51973982E+01
  7.59869910E+00  7.59869910E+00 -1.51973982E+01  7.59869910E+00  7.59869910E+00
 -1.51973982E+01  7.59869910E+00  7.59869910E+00 -1.51973982E+01  7.59869910E+00
  7.59869910E+00 -1.51973982E+01  7.59869910E+00  7.59869910E+00 -1.51973982E+01
  7.59869910E+00  7.59869910E+00 -1.51973982E+01  7.59869910E+00  7.59869910E+00
 -1.51973982E+01  7.59869910E+00  7.59869910E+00 -1.51973982E+01  7.59869910E+00
  7.59869910E+00 -1.51973982E+01  7.59869910E+00  7.59869910E+00 -1.51973982E+01
  7.59869910E+00  7.59869910E+00 -1.51973982E+01  7.59869910E+00  7.59869910E+00
 -1.51973982E+01  7.59869910E+00  7.59869910E+00 -1.51973982E+01  7.59869910E+00
  7.59869910E+00 -1.51973982E+01  7.59869910E+00  7.59869910E+00 -1.51973982E+01
  7.59869910E+00  7.59869910E+00 -1.51973982E+01  7.59869910E+00  7.59869910E+00
 -1.51973982E+01  7.59869910E+00  7.59869910E+00 -1.51973982E+01  7.59869910E+00
  7.59869910E+00 -1.51973982E+01  7.59869910E+00  7.59869910E+00 -1.51973982E+01
  7.59869910E+00  7.59869910E+00 -1.51973982E+01  7.59869910E+00  7.59869910E+00
 -1.51973982E+01  7.59869910E+00  7.59869910E+00 -1.51973982E+01  7.59869910E+00
  7.59869910E+00 -1.51973982E+01  7.59869910E+00  7.59869910E+00 -1.51973982E+01
  7.59869910E+00  7.59869910E+00 -1.51973982E+01  7.59869910E+00  7.59869910E+00
 -1.51973982E+01  7.59869910E+00  7.59869910E+00 -1.51973982E+01  7.59869910E+00
  7.59869910E+00 -1.51973982E+01  7.59869910E+00  7.59869910E+00 -1.51973982E+01
  7.59869910E+00  7.59869910E+00 -1.51973982E+01  7.59869910E+00  7.59869910E+00
 -1.51973982E+01  7.59869910E+00  7.59869910E+00 -1.51973982E+01  7.59869910E+00
  7.59869910E+00 -1.51973982E+01  7.59869910E+00  7.59869910E+00 -1.51973982E+01
  7.59869910E+00  7.59869910E+00 -1.51973982E+01  7.59869910E+00  7.59869910E+00
 -1.51973982E+01  7.59869910E+00  7.59869910E+00 -1.51973982E+01  7.59869910E+00
  7.59869910E+00 -1.51973982E+01  7.59869910E+00  7.59869910E+00 -1.51973982E+01
  7.59869910E+00  7.59869910E+00 -1.51973982E+01  7.59869910E+00  7.59869910E+00
 -1.51973982E+01  7.59869910E+00  7.59869910E+00 -1.51973982E+01  7.59869910E+00
  7.59869910E+00 -1.51973982E+01  7.59869910E+00  7.59869910E+00 -1.51973982E+01
  7.59869910E+00  7.59869910E+00 -1.51973982E+01  7.59869910E+00  7.59869910E+00
 -1.51973982E+01  7.59869910E+00  7.59869910E+00 -1.51973982E+01  7.59869910E+00
  7.59869910E+00 -1.51973982E+01  7.59869910E+00  7.59869910E+00 -1.51973982E+01
  7.59869910E+00  7.59869910E+00 -1.51973982E+01  7.59869910E+00  7.59869910E+00
 -1.51973982E+01  7.59869910E+00  7.59869910E+00 -1.51973982E+01  7.59869910E+00
  7.59869910E+00 -1.51973982E+01  7.59869910E+00  7.59869910E+00 -1.51973982E+01
  7.59869910E+00  7.59869910E+00 -1.51973982E+01  7.59869910E+00  7.59869910E+00
 -1.51973982E+01  7.59869910E+00  7.59869910E+00 -1.51973982E+01  7.59869910E+00
  7.59869910E+00 -1.51973982E+01  7.59869910E+00  7.59869910E+00 -1.51973982E+01
  7.59869910E+00  7.59869910E+00 -1.51973982E+01  7.59869910E+00  7.59869910E+00
 -1.51973982E+01  7.59869910E+00  7.59869910E+00 -1.51973982E+01  7.59869910E+00
  7.59869910E+00 -1.51973982E+01  7.59869910E+00  7.59869910E+00 -1.51973982E+01
  7.59869910E+00  7.59869910E+00 -1.51973982E+01  7.59869910E+00  7.59869910E+00
 -1.51973982E+01  7.59869910E+00  7.59869910E+00 -1.51973982E+01  7.59869910E+00
  7.59869910E+00 -1.51973982E+01  7.59869910E+00  7.59869910E+00 -1.51973982E+01
  7.59869910E+00  7.59869910E+00 -1.51973982E+01  7.59869910E+00  7.59869910E+00
 -1.51973982E+01  7.59869910E+00  7.59869910E+00 -1.51973982E+01  7.59869910E+00
  7.59869910E+00 -1.51973982E+01  7.59869910E+00  7.59869910E+00 -1.51973982E+01
  7.59869910E+00  7.59869910E+00 -1.51973982E+01  7.59869910E+00  7.59869910E+00
 -1.51973982E+01  7.59869910E+00  7.59869910E+00 -1.51973982E+01  7.59869910E+00
  7.59869910E+00 -1.51973982E+01  7.59869910E+00  7.59869910E+00 -1.51973982E+01
  7.59869910E+00  7.59869910E+00 -1.51973982E+01  7.59869910E+00  7.59869910E+00
 -1.51973982E+01  7.59869910E+00  7.59869910E+00 -1.51973982E+01  7.59869910E+00
  7.59869910E+00 -1.51973982E+01  7.59869910E+00  7.59869910E+00 -1.51973982E+01
  7.59869910E+00  7.59869910E+00 -1.51973982E+01  7.59869910E+00  7.59869910E+00
 -1.51973982E+01  7.59869910E+00  7.59869910E+00 -1.51973982E+01  7.59869910E+00
  7.59869910E+00 -1.51973982E+01  7.59869910E+00  7.59869910E+00 -1.51973982E+01
  7.59869910E+00  7.59869910E+00 -1.51973982E+01  7.59869910E+00  7.59869910E+00
 -1.51973982E+01  7.59869910E+00  7.59869910E+00 -1.51973982E+01  7.59869910E+00
  7.59869910E+00 -1.51973982E+01  7.59869910E+00  7.59869910E+00 -1.51973982E+01
  7.59869910E+00  7.59869910E+00 -1.51973982E+01  7.59869910E+00  7.59869910E+00
 -1.51973982E+01  7.59869910E+00  7.59869910E+00 -1.51973982E+01  7.59869910E+00
  7.59869910E+00 -1.51973982E+01  7.59869910E+00  7.59869910E+00 -1.51973982E+01
  7.59869910E+00  7.59869910E+00 -1.51973982E+01  7.59869910E+00  7.59869910E+00
 -1.51973982E+01  7.59869910E+00  7.59869910E+00 -1.51973982E+01  7.59869910E+00
  7.59869910E+00 -1.51973982E+01  7.59869910E+00  7.59869910E+00 -1.51973982E+01
  7.59869910E+00  7.59869910E+00 -1.51973982E+01  7.59869910E+00  7.59869910E+00
 -1.51973982E+01  7.59869910E+00  7.59869910E+00 -1.51973982E+01  7.59869910E+00
  7.59869910E+00 -1.51973982E+01  7.59869910E+00  7.59869910E+00 -1.51973982E+01
  7.59869910E+00  7.59869910E+00 -1.51973982E+01  7.59869910E+00  7.59869910E+00
 -1.51973982E+01  7.59869910E+00  7.59869910E+00 -1.51973982E+01  7.59869910E+00
  7.59869910E+00 -1.51973982E+01  7.59869910E+00  7.59869910E+00 -1.51973982E+01
  7.59869910E+00  7.59869910E+00 -1.51973982E+01  7.59869910E+00  7.59869910E+00
 -1.51973982E+01  7.59869910E+00  7.59869910E+00 -1.51973982E+01  7.59869910E+00
  7.59869910E+00 -1.51973982E+01  7.59869910E+00  7.59869910E+00 -1.51973982E+01
  7.59869910E+00  7.59869910E+00 -1.51973982E+01  7.59869910E+00  7.59869910E+00
 -1.51973982E+01  7.59869910E+00  7.59869910E+00 -1.51973982E+01  7.59869910E+00
  7.59869910E+00 -1.51973982E+01  7.59869910E+00  7.59869910E+00 -1.51973982E+01
  7.59869910E+00  7.59869910E+00 -1.51973982E+01  7.59869910E+00  7.59869910E+00
 -1.51973982E+01  7.59869910E+00  7.59869910E+00 -1.51973982E+01  7.59869910E+00
  7.59869910E+00 -1.51973982E+01  7.59869910E+00  7.59869910E+00 -1.51973982E+01
  7.59869910E+00  7.59869910E+00 -1.51973982E+01  7.59869910E+00  7.59869910E+00
 -1.51973982E+01  7.59869910E+00  7.59869910E+00 -1.51973982E+01  7.59869910E+00
  7.59869910E+00 -1.51973982E+01  7.59869910E+00  7.59869910E+00 -1.51973982E+01
  7.59869910E+00  7.59869910E+00 -1.51973982E+01  7.59869910E+00  7.59869910E+00
 -1.51973982E+01  7.59869910E+00  7.59869910E+00 -1.51973982E+01  7.59869910E+00
  7.59869910E+00 -1.51973982E+01  7.59869910E+00  7.59869910E+00 -1.51973982E+01
  7.59869910E+00  7.59869910E+00 -1.51973982E+01  7.59869910E+00  7.59869910E+00
 -1.51973982E+01  7.59869910E+00  7.59869910E+00 -1.51973982E+01  7.59869910E+00
  7.59869910E+00 -1.51973982E+01  7.59869910E+00  7.59869910E+00 -1.51973982E+01
  7.59869910E+00  7.59869910E+00 -1.51973982E+01  7.59869910E+00  7.59869910E+00
 -1.51973982E+01  7.59869910E+00  7.59869910E+00 -1.51973982E+01  7.59869910E+00
  7.59869910E+00 -1.51973982E+01  7.59869910E+00  7.59869910E+00 -1.51973982E+01
  7.59869910E+00  7.59869910E+00 -1.51973982E+01  7.59869910E+00  7.59869910E+00
 -1.51973982E+01  7.59869910E+00  7.59869910E+00 -1.51973982E+01  7.59869910E+00
  7.59869910E+00 -1.51973982E+01  7.59869910E+00  7.59869910E+00 -1.51973982E+01
  7.59869910E+00  7.59869910E+00 -1.51973982E+01  7.59869910E+00  7.59869910E+00
 -1.51973982E+01  7.59869910E+00  7.59869910E+00 -1.51973982E+01  7.59869910E+00
  7.59869910E+00 -1.51973982E+01  7.59869910E+00  7.59869910E+00 -1.51973982E+01
  7.59869910E+00  7.59869910E+00 -1.51973982E+01  7.59869910E+00  7.59869910E+00
 -1.51973982E+01  7.59869910E+00  7.59869910E+00 -1.51973982E+01  7.59869910E+00
  7.59869910E+00 -1.51973982E+01  7.59869910E+00  7.59869910E+00 -1.51973982E+01
  7.59869910E+00  7.59869910E+00 -1.51973982E+01  7.59869910E+00  7.59869910E+00
 -1.51973982E+01  7.59869910E+00  7.59869910E+00 -1.51973982E+01  7.59869910E+00
  7.59869910E+00 -1.51973982E+01  7.59869910E+00  7.59869910E+00 -1.51973982E+01
  7.59869910E+00  7.59869910E+00 -1.51973982E+01  7.59869910E+00  7.59869910E+00
 -1.51973982E+01  7.59869910E+00  7.59869910E+00 -1.51973982E+01  7.59869910E+00
  7.59869910E+00 -1.51973982E+01  7.59869910E+00  7.59869910E+00 -1.51973982E+01
  7.59869910E+00  7.59869910E+00 -1.51973982E+01  7.59869910E+00  7.59869910E+00
 -1.51973982E+01  7.59869910E+00  7.59869910E+00 -1.51973982E+01  7.59869910E+00
  7.59869910E+00 -1.51973982E+01  7.59869910E+00  7.59869910E+00 -1.51973982E+01
  7.59869910E+00  7.59869910E+00 -1.51973982E+01  7.59869910E+00  7.59869910E+00
 -1.51973982E+01  7.59869910E+00  7.59869910E+00 -1.51973982E+01  7.59869910E+00
  7.59869910E+00 -1.51973982E+01  7.59869910E+00  7.59869910E+00 -1.51973982E+01
  7.59869910E+00  7.59869910E+00 -1.51973982E+01  7.59869910E+00  7.59869910E+00
 -1.51973982E+01  7.59869910E+00  7.59869910E+00 -1.51973982E+01  7.59869910E+00
  7.59869910E+00 -1.51973982E+01  7.59869910E+00  7.59869910E+00 -1.51973982E+01
  7.59869910E+00  7.59869910E+00 -1.51973982E+01  7.59869910E+00  7.59869910E+00
 -1.51973982E+01  7.59869910E+00  7.59869910E+00 -1.51973982E+01  7.59869910E+00
  7.59869910E+00 -1.51973982E+01  7.59869910E+00  7.59869910E+00 -1.51973982E+01
  7.59869910E+00  7.59869910E+00 -1.51973982E+01  7.59869910E+00  7.59869910E+00
 -1.51973982E+01  7.59869910E+00  7.59869910E+00 -1.51973982E+01  7.59869910E+00
  7.59869910E+00 -1.51973982E+01  7.59869910E+00  7.59869910E+00 -1.51973982E+01
  7.59869910E+00  7.59869910E+00 -1.51973982E+01  7.59869910E+00  7.59869910E+00
 -1.51973982E+01  7.59869910E+00  7.59869910E+00 -1.51973982E+01  7.59869910E+00
  7.59869910E+00 -1.51973982E+01  7.59869910E+00  7.59869910E+00 -1.51973982E+01
  7.59869910E+00  7.59869910E+00 -1.51973982E+01  7.59869910E+00  7.59869910E+00
 -1.51973982E+01  7.59869910E+00  7.59869910E+00 -1.51973982E+01  7.59869910E+00
  7.59869910E+00 -1.51973982E+01  7.59869910E+00  7.59869910E+00 -1.51973982E+01
  7.59869910E+00  7.59869910E+00 -1.51973982E+01  7.59869910E+00  7.59869910E+00
 -1.51973982E+01  7.59869910E+00  7.59869910E+00 -1.51973982E+01  7.59869910E+00
  7.59869910E+00 -1.51973982E+01  7.59869910E+00  7.59869910E+00 -1.51973982E+01
  7.59869910E+00  7.59869910E+00 -1.51973982E+01  7.59869910E+00  7.59869910E+00
 -1.51973982E+01  7.59869910E+00  7.59869910E+00 -1.51973982E+01  7.59869910E+00
  7.59869910E+00 -1.51973982E+01  7.59869910E+00  7.59869910E+00 -1.51973982E+01
  7.59869910E+00  7.59869910E+00 -1.51973982E+01  7.59869910E+00  7.59869910E+00
 -1.51973982E+01  7.59869910E+00  7.59869910E+00 -1.51973982E+01  7.59869910E+00
  7.59869910E+00 -1.51973982E+01  7.59869910E+00  7.59869910E+00 -1.51973982E+01
  7.59869910E+00  7.59869910E+00 -1.51973982E+01  7.59869910E+00  7.59869910E+00
 -1.51973982E+01  7.59869910E+00  7.59869910E+00 -1.51973982E+01  7.59869910E+00
  7.59869910E+00 -1.51973982E+01  7.59869910E+00  7.59869910E+00 -1.51973982E+01
  7.59869910E+00  7.59869910E+00 -1.51973982E+01  7.59869910E+00  7.59869910E+00
 -1.51973982E+01  7.59869910E+00  7.59869910E+00 -1.51973982E+01  7.59869910E+00
  7.59869910E+00 -1.51973982E+01  7.59869910E+00  7.59869910E+00 -1.51973982E+01
  7.59869910E+00  7.59869910E+00 -1.51973982E+01  7.59869910E+00  7.59869910E+00
 -1.51973982E+01  7.59869910E+00  7.59869910E+00 -1.51973982E+01  7.59869910E+00
  7.59869910E+00 -1.51973982E+01  7.59869910E+00  7.59869910E+00 -1.51973982E+01
  7.59869910E+00  7.59869910E+00 -1.51973982E+01  7.59869910E+00  7.59869910E+00
 -1.51973982E+01  7.59869910E+00  7.59869910E+00 -1.51973982E+01  7.59869910E+00
  7.59869910E+00 -1.51973982E+01  7.59869910E+00  7.59869910E+00 -1.51973982E+01
  7.59869910E+00  7.59869910E+00 -1.51973982E+01  7.59869910E+00  7.59869910E+00
 -1.51973982E+01  7.59869910E+00  7.59869910E+00 -1.51973982E+01  7.59869910E+00
  7.59869910E+00 -1.51973982E+01  7.59869910E+00  7.59869910E+00 -1.51973982E+01
  7.59869910E+00  7.59869910E+00 -1.51973982E+01  7.59869910E+00  7.59869910E+00
 -1.51973982E+01  7.59869910E+00  7.59869910E+00 -1.51973982E+01  7.59869910E+00
  7.59869910E+00 -1.51973982E+01  7.59869910E+00  7.59869910E+00 -1.51973982E+01
  7.59869910E+00  7.59869910E+00 -1.51973982E+01  7.59869910E+00  7.59869910E+00
 -1.51973982E+01  7.59869910E+00  7.59869910E+00 -1.51973982E+01  7.59869910E+00
  7.59869910E+00 -1.51973982E+01  7.59869910E+00  7.59869910E+00 -1.51973982E+01
  7.59869910E+00  7.59869910E+00 -1.51973982E+01  7.59869910E+00  7.59869910E+00
 -1.51973982E+01  7.59869910E+00  7.59869910E+00 -1.51973982E+01  7.59869910E+00
  7.59869910E+00 -1.51973982E+01  7.59869910E+00  7.59869910E+00 -1.51973982E+01
  7.59869910E+00  7.59869910E+00 -1.51973982E+01  7.59869910E+00  7.59869910E+00
 -1.51973982E+01  7.59869910E+00  7.59869910E+00 -1.51973982E+01  7.59869910E+00
  7.59869910E+00 -1.51973982E+01  7.59869910E+00  7.59869910E+00 -1.51973982E+01
  7.59869910E+00  7.59869910E+00 -1.51973982E+01  7.59869910E+00  7.59869910E+00
 -1.51973982E+01  7.59869910E+00  7.59869910E+00 -1.51973982E+01  7.59869910E+00
  7.59869910E+00 -1.51973982E+01  7.59869910E+00  7.59869910E+00 -1.51973982E+01
  7.59869910E+00  7.59869910E+00 -1.51973982E+01  7.59869910E+00  7.59869910E+00
 -1.51973982E+01  7.59869910E+00  7.59869910E+00 -1.51973982E+01  7.59869910E+00
  7.59869910E+00 -1.51973982E+01  7.59869910E+00  7.59869910E+00 -1.51973982E+01
  7.59869910E+00  7.59869910E+00 -1.51973982E+01  7.59869910E+00  7.59869910E+00
 -1.51973982E+01  7.59869910E+00  7.59869910E+00 -1.51973982E+01  7.59869910E+00
  7.59869910E+00 -1.51973982E+01  7.59869910E+00  7.59869910E+00 -1.51973982E+01
  7.59869910E+00  7.59869910E+00 -1.51973982E+01  7.59869910E+00  7.59869910E+00
 -1.51973982E+01  7.59869910E+00  7.59869910E+00 -1.51973982E+01  7.59869910E+00
  7.59869910E+00 -1.51973982E+01  7.59869910E+00  7.59869910E+00 -1.51973982E+01
  7.59869910E+00  7.59869910E+00 -1.51973982E+01  7.59869910E+00  7.59869910E+00
 -1.51973982E+01  7.59869910E+00  7.59869910E+00 -1.51973982E+01  7.59869910E+00
  7.59869910E+00 -1.51973982E+01  7.59869910E+00  7.59869910E+00 -1.51973982E+01
  7.59869910E+00  7.59869910E+00 -1.51973982E+01  7.59869910E+00  7.59869910E+00
 -1.51973982E+01  7.59869910E+00  7.59869910E+00 -1.51973982E+01  7.59869910E+00
  7.59869910E+00 -1.51973982E+01  7.59869910E+00  7.59869910E+00 -1.51973982E+01
  7.59869910E+00  7.59869910E+00 -1.51973982E+01  7.59869910E+00  7.59869910E+00
 -1.51973982E+01  7.59869910E+00  7.59869910E+00 -1.51973982E+01  7.59869910E+00
  7.59869910E+00 -1.51973982E+01  7.59869910E+00  7.59869910E+00 -1.51973982E+01
  7.59869910E+00  7.59869910E+00 -1.51973982E+01  7.59869910E+00  7.59869910E+00
 -1.51973982E+01  7.59869910E+00  7.59869910E+00 -1.51973982E+01  7.59869910E+00
  7.59869910E+00 -1.51973982E+01  7.59869910E+00  7.59869910E+00 -1.51973982E+01
  7.59869910E+00  7.59869910E+00 -1.51973982E+01  7.59869910E+00  7.59869910E+00
 -1.51973982E+01  7.59869910E+00  7.59869910E+00 -1.51973982E+01  7.59869910E+00
  7.59869910E+00 -1.51973982E+01  7.59869910E+00  7.59869910E+00 -1.51973982E+01
  7.59869910E+00  7.59869910E+00 -1.51973982E+01  7.59869910E+00  7.59869910E+00
 -1.51973982E+01  7.59869910E+00  7.59869910E+00 -1.51973982E+01  7.59869910E+00
  7.59869910E+00 -1.51973982E+01  7.59869910E+00  7.59869910E+00 -1.51973982E+01
  7.59869910E+00  7.59869910E+00 -1.51973982E+01  7.59869910E+00  7.59869910E+00
 -1.51973982E+01  7.59869910E+00  7.59869910E+00 -1.51973982E+01  7.59869910E+00
  7.59869910E+00 -1.51973982E+01  7.59869910E+00  7.59869910E+00 -1.51973982E+01
  7.59869910E+00  7.59869910E+00 -1.51973982E+01  7.59869910E+00  7.59869910E+00
 -1.51973982E+01  7.59869910E+00  7.59869910E+00 -1.51973982E+01  7.59869910E+00
  7.59869910E+00 -1.51973982E+01  7.59869910E+00  7.59869910E+00 -1.51973982E+01
  7.59869910E+00  7.59869910E+00 -1.51973982E+01  7.59869910E+00  7.59869910E+00
 -1.51973982E+01  7.59869910E+00  7.59869910E+00 -1.51973982E+01  7.59869910E+00
  7.59869910E+00 -1.51973982E+01  7.59869910E+00  7.59869910E+00 -1.51973982E+01
  7.59869910E+00  7.59869910E+00 -1.51973982E+01  7.59869910E+00  7.59869910E+00
 -1.51973982E+01  7.59869910E+00  7.59869910E+00 -1.51973982E+01  7.59869910E+00
  7.59869910E+00 -1.51973982E+01  7.59869910E+00  7.59869910E+00 -1.51973982E+01
  7.59869910E+00  7.59869910E+00 -1.51973982E+01  7.59869910E+00  7.59869910E+00
 -1.51973982E+01  7.59869910E+00  7.59869910E+00 -1.51973982E+01  7.59869910E+00
  7.59869910E+00 -1.51973982E+01  7.59869910E+00  7.59869910E+00 -1.51973982E+01
  7.59869910E+00  7.59869910E+00 -1.51973982E+01  7.59869910E+00  7.59869910E+00
 -1.51973982E+01  7.59869910E+00  7.59869910E+00 -1.51973982E+01  7.59869910E+00
  7.59869910E+00 -1.51973982E+01  7.59869910E+00  7.59869910E+00 -1.51973982E+01
  7.59869910E+00  7.59869910E+00 -1.51973982E+01  7.59869910E+00  7.59869910E+00
 -1.51973982E+01  7.59869910E+00  7.59869910E+00 -1.51973982E+01  7.59869910E+00
  7.59869910E+00 -1.51973982E+01  7.59869910E+00  7.59869910E+00 -1.51973982E+01
  7.59869910E+00  7.59869910E+00 -1.51973982E+01  7.59869910E+00  7.59869910E+00
 -1.51973982E+01  7.59869910E+00  7.59869910E+00 -1.51973982E+01  7.59869910E+00
  7.59869910E+00 -1.51973982E+01  7.59869910E+00  7.59869910E+00 -1.51973982E+01
  7.59869910E+00  7.59869910E+00 -1.51973982E+01  7.59869910E+00  7.59869910E+00
 -1.51973982E+01  7.59869910E+00  7.59869910E+00 -1.51973982E+01  7.59869910E+00
  7.59869910E+00 -1.51973982E+01  7.59869910E+00  7.59869910E+00 -1.51973982E+01
  7.59869910E+00  7.59869910E+00 -1.51973982E+01  7.59869910E+00  7.59869910E+00
 -1.51973982E+01  7.59869910E+00  7.59869910E+00 -1.51973982E+01  7.59869910E+00
  7.59869910E+00 -1.51973982E+01  7.59869910E+00  7.59869910E+00 -1.51973982E+01
  7.59869910E+00  7.59869910E+00 -1.51973982E+01  7.59869910E+00  7.59869910E+00
 -1.51973982E+01  7.59869910E+00  7.59869910E+00 -1.51973982E+01  7.59869910E+00
  7.59869910E+00 -1.51973982E+01  7.59869910E+00  7.59869910E+00 -1.51973982E+01
  7.59869910E+00  7.59869910E+00 -1.51973982E+01  7.59869910E+00  7.59869910E+00
 -1.51973982E+01  7.59869910E+00  7.59869910E+00 -1.51973982E+01  7.59869910E+00
  7.59869910E+00 -1.51973982E+01  7.59869910E+00  7.59869910E+00 -1.51973982E+01
  7.59869910E+00  7.59869910E+00 -1.51973982E+01  7.59869910E+00  7.59869910E+00
 -1.51973982E+01  7.59869910E+00  7.59869910E+00 -1.51973982E+01  7.59869910E+00
  7.59869910E+00 -1.51973982E+01  7.59869910E+00  7.59869910E+00 -1.51973982E+01
  7.59869910E+00  7.59869910E+00 -1.51973982E+01  7.59869910E+00  7.59869910E+00
 -1.51973982E+01  7.59869910E+00  7.59869910E+00 -1.51973982E+01  7.59869910E+00
  7.59869910E+00 -1.51973982E+01  7.59869910E+00  7.59869910E+00 -1.51973982E+01
  7.59869910E+00  7.59869910E+00 -1.51973982E+01  7.59869910E+00  7.59869910E+00
 -1.51973982E+01  7.59869910E+00  7.59869910E+00 -1.51973982E+01  7.59869910E+00
  7.59869910E+00 -1.51973982E+01  7.59869910E+00  7.59869910E+00 -1.51973982E+01
  7.59869910E+00  7.59869910E+00 -1.51973982E+01  7.59869910E+00  7.59869910E+00
 -1.51973982E+01  7.59869910E+00  7.59869910E+00 -1.51973982E+01  7.59869910E+00
  7.59869910E+00 -1.51973982E+01  7.59869910E+00  7.59869910E+00 -1.51973982E+01
  7.59869910E+00  7.59869910E+00 -1.51973982E+01  7.59869910E+00  7.59869910E+00
 -1.51973982E+01  7.59869910E+00  7.59869910E+00 -1.51973982E+01  7.59869910E+00
  7.59869910E+00 -1.51973982E+01  7.59869910E+00  7.59869910E+00 -1.51973982E+01
  7.59869910E+00  7.59869910E+00 -1.51973982E+01  7.59869910E+00  7.59869910E+00
 -1.51973982E+01  7.59869910E+00  7.59869910E+00 -1.51973982E+01  7.59869910E+00
  7.59869910E+00 -1.51973982E+01  7.59869910E+00  7.59869910E+00 -1.51973982E+01
  7.59869910E+00  7.59869910E+00 -1.51973982E+01  7.59869910E+00  7.59869910E+00
 -1.51973982E+01  7.59869910E+00  7.59869910E+00 -1.51973982E+01  7.59869910E+00
  7.59869910E+00 -1.51973982E+01  7.59869910E+00  7.59869910E+00 -1.51973982E+01
  7.59869910E+00  7.59869910E+00 -1.51973982E+01  7.59869910E+00  7.59869910E+00
 -1.51973982E+01  7.59869910E+00  7.59869910E+00 -1.51973982E+01  7.59869910E+00
  7.59869910E+00 -1.51973982E+01  7.59869910E+00  7.59869910E+00 -1.51973982E+01
  7.59869910E+00  7.59869910E+00 -1.51973982E+01  7.59869910E+00  7.59869910E+00
 -1.51973982E+01  7.59869910E+00  7.59869910E+00 -1.51973982E+01  7.59869910E+00
  7.59869910E+00 -1.51973982E+01  7.59869910E+00  7.59869910E+00 -1.51973982E+01
  7.59869910E+00  7.59869910E+00 -1.51973982E+01  7.59869910E+00  7.59869910E+00
 -1.51973982E+01  7.59869910E+00  7.59869910E+00 -1.51973982E+01  7.59869910E+00
  7.59869910E+00 -1.51973982E+01  7.59869910E+00  7.59869910E+00 -1.51973982E+01
  7.59869910E+00  7.59869910E+00 -1.51973982E+01  7.59869910E+00  7.59869910E+00
 -1.51973982E+01  7.59869910E+00  7.59869910E+00 -1.51973982E+01  7.59869910E+00
  7.59869910E+00 -1.51973982E+01  7.59869910E+00  7.59869910E+00 -1.51973982E+01
  7.59869910E+00  7.59869910E+00 -1.51973982E+01  7.59869910E+00  7.59869910E+00
 -1.51973982E+01  7.59869910E+00  7.59869910E+00 -1.51973982E+01  7.59869910E+00
  7.59869910E+00 -1.51973982E+01  7.59869910E+00  7.59869910E+00 -1.51973982E+01
  7.59869910E+00  7.59869910E+00 -1.51973982E+01  7.59869910E+00  7.59869910E+00
 -1.51973982E+01  7.59869910E+00  7.59869910E+00 -1.51973982E+01  7.59869910E+00
  7.59869910E+00 -1.51973982E+01  7.59869910E+00  7.59869910E+00 -1.51973982E+01
  7.59869910E+00  7.59869910E+00 -1.51973982E+01  7.59869910E+00  7.59869910E+00
 -1.51973982E+01  7.59869910E+00  7.59869910E+00 -1.51973982E+01  7.59869910E+00
  7.59869910E+00 -1.51973982E+01  7.59869910E+00  7.59869910E+00 -1.51973982E+01
  7.59869910E+00  7.59869910E+00 -1.51973982E+01  7.59869910E+00  7.59869910E+00
 -1.51973982E+01  7.59869910E+00  7.59869910E+00 -1.51973982E+01  7.59869910E+00
  7.59869910E+00 -1.51973982E+01  7.59869910E+00  7.59869910E+00 -1.51973982E+01
  7.59869910E+00  7.59869910E+00 -1.51973982E+01  7.59869910E+00  7.59869910E+00
 -1.51973982E+01  7.59869910E+00  7.59869910E+00 -1.51973982E+01  7.59869910E+00
  7.59869910E+00 -1.51973982E+01  7.59869910E+00  7.59869910E+00 -1.51973982E+01
  7.59869910E+00  7.59869910E+00 -1.51973982E+01  7.59869910E+00  7.59869910E+00
 -1.51973982E+01  7.59869910E+00  7.59869910E+00 -1.51973982E+01  7.59869910E+00
  7.59869910E+00 -1.51973982E+01  7.59869910E+00  7.59869910E+00 -1.51973982E+01
  7.59869910E+00  7.59869910E+00 -1.51973982E+01  7.59869910E+00  7.59869910E+00
 -1.51973982E+01  7.59869910E+00  7.59869910E+00 -1.51973982E+01  7.59869910E+00
  7.59869910E+00 -1.51973982E+01  7.59869910E+00  7.59869910E+00 -1.51973982E+01
  7.59869910E+00  7.59869910E+00 -1.51973982E+01  7.59869910E+00  7.59869910E+00
 -1.51973982E+01  7.59869910E+00  7.59869910E+00 -1.51973982E+01  7.59869910E+00
  7.59869910E+00 -1.51973982E+01  7.59869910E+00  7.59869910E+00 -1.51973982E+01
  7.59869910E+00  7.59869910E+00 -1.51973982E+01  7.59869910E+00  7.59869910E+00
 -1.51973982E+01  7.59869910E+00  7.59869910E+00 -1.51973982E+01  7.59869910E+00
  7.59869910E+00 -1.51973982E+01  7.59869910E+00  7.59869910E+00 -1.51973982E+01
  7.59869910E+00  7.59869910E+00 -1.51973982E+01  7.59869910E+00  7.59869910E+00
 -1.51973982E+01  7.59869910E+00  7.59869910E+00 -1.51973982E+01  7.59869910E+00
  7.59869910E+00 -1.51973982E+01  7.59869910E+00  7.59869910E+00 -1.51973982E+01
  7.59869910E+00  7.59869910E+00 -1.51973982E+01  7.59869910E+00  7.59869910E+00
 -1.51973982E+01  7.59869910E+00  7.59869910E+00 -1.51973982E+01  7.59869910E+00
  7.59869910E+00 -1.51973982E+01  7.59869910E+00  7.59869910E+00 -1.51973982E+01
  7.59869910E+00  7.59869910E+00 -1.51973982E+01  7.59869910E+00  7.59869910E+00
 -1.51973982E+01  7.59869910E+00  7.59869910E+00 -1.51973982E+01  7.59869910E+00
  7.59869910E+00 -1.51973982E+01  7.59869910E+00  7.59869910E+00 -1.51973982E+01
  7.59869910E+00  7.59869910E+00 -1.51973982E+01  7.59869910E+00  7.59869910E+00
 -1.51973982E+01  7.59869910E+00  7.59869910E+00 -1.51973982E+01  7.59869910E+00
  7.59869910E+00 -1.51973982E+01  7.59869910E+00  7.59869910E+00 -1.51973982E+01
  7.59869910E+00  7.59869910E+00 -1.51973982E+01  7.59869910E+00  7.59869910E+00
 -1.51973982E+01  7.59869910E+00  7.59869910E+00 -1.51973982E+01  7.59869910E+00
  7.59869910E+00 -1.51973982E+01  7.59869910E+00  7.59869910E+00 -1.51973982E+01
  7.59869910E+00  7.59869910E+00 -1.51973982E+01  7.59869910E+00  7.59869910E+00
 -1.51973982E+01  7.59869910E+00  7.59869910E+00 -1.51973982E+01  7.59869910E+00
  7.59869910E+00 -1.51973982E+01  7.59869910E+00  7.59869910E+00 -1.51973982E+01
  7.59869910E+00  7.59869910E+00 -1.51973982E+01  7.59869910E+00  7.59869910E+00
 -1.51973982E+01  7.59869910E+00  7.59869910E+00 -1.51973982E+01  7.59869910E+00
  7.59869910E+00 -1.51973982E+01  7.59869910E+00  7.59869910E+00 -1.51973982E+01
  7.59869910E+00  7.59869910E+00 -1.51973982E+01  7.59869910E+00  7.59869910E+00
 -1.51973982E+01  7.59869910E+00  7.59869910E+00 -1.51973982E+01  7.59869910E+00
  7.59869910E+00 -1.51973982E+01  7.59869910E+00  7.59869910E+00 -1.51973982E+01
  7.59869910E+00  7.59869910E+00 -1.51973982E+01  7.59869910E+00  7.59869910E+00
 -1.51973982E+01  7.59869910E+00  7.59869910E+00 -1.51973982E+01  7.59869910E+00
  7.59869910E+00 -1.51973982E+01  7.59869910E+00  7.59869910E+00 -1.51973982E+01
  7.59869910E+00  7.59869910E+00 -1.51973982E+01  7.59869910E+00  7.59869910E+00
 -1.51973982E+01  7.59869910E+00  7.59869910E+00 -1.51973982E+01  7.59869910E+00
  7.59869910E+00 -1.51973982E+01  7.59869910E+00  7.59869910E+00 -1.51973982E+01
  7.59869910E+00  7.59869910E+00 -1.51973982E+01  7.59869910E+00  7.59869910E+00
 -1.51973982E+01  7.59869910E+00  7.59869910E+00 -1.51973982E+01  7.59869910E+00
  7.59869910E+00 -1.51973982E+01  7.59869910E+00  7.59869910E+00 -1.51973982E+01
  7.59869910E+00  7.59869910E+00 -1.51973982E+01  7.59869910E+00  7.59869910E+00
 -1.51973982E+01  7.59869910E+00  7.59869910E+00 -1.51973982E+01  7.59869910E+00
  7.59869910E+00 -1.51973982E+01  7.59869910E+00  7.59869910E+00 -1.51973982E+01
  7.59869910E+00  7.59869910E+00 -1.51973982E+01  7.59869910E+00  7.59869910E+00
 -1.51973982E+01  7.59869910E+00  7.59869910E+00 -1.51973982E+01  7.59869910E+00
  7.59869910E+00 -1.51973982E+01  7.59869910E+00  7.59869910E+00 -1.51973982E+01
  7.59869910E+00  7.59869910E+00 -1.51973982E+01  7.59869910E+00  7.59869910E+00
 -1.51973982E+01  7.59869910E+00  7.59869910E+00 -1.51973982E+01  7.59869910E+00
  7.59869910E+00 -1.51973982E+01  7.59869910E+00  7.59869910E+00 -1.51973982E+01
  7.59869910E+00  7.59869910E+00 -1.51973982E+01  7.59869910E+00  7.59869910E+00
 -1.51973982E+01  7.59869910E+00  7.59869910E+00 -1.51973982E+01  7.59869910E+00
  7.59869910E+00 -1.51973982E+01  7.59869910E+00  7.59869910E+00 -1.51973982E+01
  7.59869910E+00  7.59869910E+00 -1.51973982E+01  7.59869910E+00  7.59869910E+00
 -1.51973982E+01  7.59869910E+00  7.59869910E+00 -1.51973982E+01  7.59869910E+00
  7.59869910E+00 -1.51973982E+01  7.59869910E+00  7.59869910E+00 -1.51973982E+01
  7.59869910E+00  7.59869910E+00 -1.51973982E+01  7.59869910E+00  7.59869910E+00
 -1.51973982E+01  7.59869910E+00  7.59869910E+00 -1.51973982E+01  7.59869910E+00
  7.59869910E+00 -1.51973982E+01  7.59869910E+00  7.59869910E+00 -1.51973982E+01
  7.59869910E+00  7.59869910E+00 -1.51973982E+01  7.59869910E+00  7.59869910E+00
 -1.51973982E+01  7.59869910E+00  7.59869910E+00 -1.51973982E+01  7.59869910E+00
  7.59869910E+00 -1.51973982E+01  7.59869910E+00  7.59869910E+00 -1.51973982E+01
  7.59869910E+00  7.59869910E+00 -1.51973982E+01  7.59869910E+00  7.59869910E+00
 -1.51973982E+01  7.59869910E+00  7.59869910E+00 -1.51973982E+01  7.59869910E+00
  7.59869910E+00 -1.51973982E+01  7.59869910E+00  7.59869910E+00 -1.51973982E+01
  7.59869910E+00  7.59869910E+00 -1.51973982E+01  7.59869910E+00  7.59869910E+00
 -1.51973982E+01  7.59869910E+00  7.59869910E+00 -1.51973982E+01  7.59869910E+00
  7.59869910E+00 -1.51973982E+01  7.59869910E+00  7.59869910E+00 -1.51973982E+01
  7.59869910E+00  7.59869910E+00 -1.51973982E+01  7.59869910E+00  7.59869910E+00
 -1.51973982E+01  7.59869910E+00  7.59869910E+00 -1.51973982E+01  7.59869910E+00
  7.59869910E+00 -1.51973982E+01  7.59869910E+00  7.59869910E+00 -1.51973982E+01
  7.59869910E+00  7.59869910E+00 -1.51973982E+01  7.59869910E+00  7.59869910E+00
 -1.51973982E+01  7.59869910E+00  7.59869910E+00 -1.51973982E+01  7.59869910E+00
  7.59869910E+00 -1.51973982E+01  7.59869910E+00  7.59869910E+00 -1.51973982E+01
  7.59869910E+00  7.59869910E+00 -1.51973982E+01  7.59869910E+00  7.59869910E+00
 -1.51973982E+01  7.59869910E+00  7.59869910E+00 -1.51973982E+01  7.59869910E+00
  7.59869910E+00 -1.51973982E+01  7.59869910E+00  7.59869910E+00 -1.51973982E+01
  7.59869910E+00  7.59869910E+00 -1.51973982E+01  7.59869910E+00  7.59869910E+00
 -1.51973982E+01  7.59869910E+00  7.59869910E+00 -1.51973982E+01  7.59869910E+00
  7.59869910E+00 -1.51973982E+01  7.59869910E+00  7.59869910E+00 -1.51973982E+01
  7.59869910E+00  7.59869910E+00 -1.51973982E+01  7.59869910E+00  7.59869910E+00
 -1.51973982E+01  7.59869910E+00  7.59869910E+00 -1.51973982E+01  7.59869910E+00
  7.59869910E+00 -1.51973982E+01  7.59869910E+00  7.59869910E+00 -1.51973982E+01
  7.59869910E+00  7.59869910E+00 -1.51973982E+01  7.59869910E+00  7.59869910E+00
 -1.51973982E+01  7.59869910E+00  7.59869910E+00 -1.51973982E+01  7.59869910E+00
  7.59869910E+00 -1.51973982E+01  7.59869910E+00  7.59869910E+00 -1.51973982E+01
  7.59869910E+00  7.59869910E+00 -1.51973982E+01  7.59869910E+00  7.59869910E+00
 -1.51973982E+01  7.59869910E+00  7.59869910E+00 -1.51973982E+01  7.59869910E+00
  7.59869910E+00 -1.51973982E+01  7.59869910E+00  7.59869910E+00 -1.51973982E+01
  7.59869910E+00  7.59869910E+00 -1.51973982E+01  7.59869910E+00  7.59869910E+00
 -1.51973982E+01  7.59869910E+00  7.59869910E+00 -1.51973982E+01  7.59869910E+00
  7.59869910E+00 -1.51973982E+01  7.59869910E+00  7.59869910E+00 -1.51973982E+01
  7.59869910E+00  7.59869910E+00 -1.51973982E+01  7.59869910E+00  7.59869910E+00
 -1.51973982E+01  7.59869910E+00  7.59869910E+00 -1.51973982E+01  7.59869910E+00
  7.59869910E+00 -1.51973982E+01  7.59869910E+00  7.59869910E+00 -1.51973982E+01
  7.59869910E+00  7.59869910E+00 -1.51973982E+01  7.59869910E+00  7.59869910E+00
 -1.51973982E+01  7.59869910E+00  7.59869910E+00 -1.51973982E+01  7.59869910E+00
  7.59869910E+00 -1.51973982E+01  7.59869910E+00  7.59869910E+00 -1.51973982E+01
  7.59869910E+00  7.59869910E+00 -1.51973982E+01  7.59869910E+00  7.59869910E+00
 -1.51973982E+01  7.59869910E+00  7.59869910E+00 -1.51973982E+01  7.59869910E+00
  7.59869910E+00 -1.51973982E+01  7.59869910E+00  7.59869910E+00 -1.51973982E+01
  7.59869910E+00  7.59869910E+00 -1.51973982E+01  7.59869910E+00  7.59869910E+00
 -1.51973982E+01  7.59869910E+00  7.59869910E+00 -1.51973982E+01  7.59869910E+00
  7.59869910E+00 -1.51973982E+01  7.59869910E+00  7.59869910E+00 -1.51973982E+01
  7.59869910E+00  7.59869910E+00 -1.51973982E+01  7.59869910E+00  7.59869910E+00
 -1.51973982E+01  7.59869910E+00  7.59869910E+00 -1.51973982E+01  7.59869910E+00
  7.59869910E+00 -1.51973982E+01  7.59869910E+00  7.59869910E+00 -1.51973982E+01
  7.59869910E+00  7.59869910E+00 -1.51973982E+01  7.59869910E+00  7.59869910E+00
 -1.51973982E+01  7.59869910E+00  7.59869910E+00 -1.51973982E+01  7.59869910E+00
  7.59869910E+00 -1.51973982E+01  7.59869910E+00  7.59869910E+00 -1.51973982E+01
  7.59869910E+00  7.59869910E+00 -1.51973982E+01  7.59869910E+00  7.59869910E+00
 -1.51973982E+01  7.59869910E+00  7.59869910E+00 -1.51973982E+01  7.59869910E+00
  7.59869910E+00 -1.51973982E+01  7.59869910E+00  7.59869910E+00 -1.51973982E+01
  7.59869910E+00  7.59869910E+00 -1.51973982E+01  7.59869910E+00  7.59869910E+00
 -1.51973982E+01  7.59869910E+00  7.59869910E+00 -1.51973982E+01  7.59869910E+00
  7.59869910E+00 -1.51973982E+01  7.59869910E+00  7.59869910E+00 -1.51973982E+01
  7.59869910E+00  7.59869910E+00 -1.51973982E+01  7.59869910E+00  7.59869910E+00
 -1.51973982E+01  7.59869910E+00  7.59869910E+00 -1.51973982E+01  7.59869910E+00
  7.59869910E+00 -1.51973982E+01  7.59869910E+00  7.59869910E+00 -1.51973982E+01
  7.59869910E+00  7.59869910E+00 -1.51973982E+01  7.59869910E+00  7.59869910E+00
 -1.51973982E+01  7.59869910E+00  7.59869910E+00 -1.51973982E+01  7.59869910E+00
  7.59869910E+00 -1.51973982E+01  7.59869910E+00  7.59869910E+00 -1.51973982E+01
  7.59869910E+00  7.59869910E+00 -1.51973982E+01  7.59869910E+00  7.59869910E+00
 -1.51973982E+01  7.59869910E+00  7.59869910E+00 -1.51973982E+01  7.59869910E+00
  7.59869910E+00 -1.51973982E+01  7.59869910E+00  7.59869910E+00 -1.51973982E+01
  7.59869910E+00  7.59869910E+00 -1.51973982E+01  7.59869910E+00  7.59869910E+00
 -1.51973982E+01  7.59869910E+00  7.59869910E+00 -1.51973982E+01  7.59869910E+00
  7.59869910E+00 -1.51973982E+01  7.59869910E+00  7.59869910E+00 -1.51973982E+01
  7.59869910E+00  7.59869910E+00 -1.51973982E+01  7.59869910E+00  7.59869910E+00
 -1.51973982E+01  7.59869910E+00  7.59869910E+00 -1.51973982E+01  7.59869910E+00
  7.59869910E+00 -1.51973982E+01  7.59869910E+00  7.59869910E+00 -1.51973982E+01
  7.59869910E+00  7.59869910E+00 -1.51973982E+01  7.59869910E+00  7.59869910E+00
 -1.51973982E+01  7.59869910E+00  7.59869910E+00 -1.51973982E+01  7.59869910E+00
  7.59869910E+00 -1.51973982E+01  7.59869910E+00  7.59869910E+00 -1.51973982E+01
  7.59869910E+00  7.59869910E+00 -1.51973982E+01  7.59869910E+00  7.59869910E+00
 -1.51973982E+01  7.59869910E+00  7.59869910E+00 -1.51973982E+01  7.59869910E+00
  7.59869910E+00 -1.51973982E+01  7.59869910E+00  7.59869910E+00 -1.51973982E+01
  7.59869910E+00  7.59869910E+00 -1.51973982E+01  7.59869910E+00  7.59869910E+00
 -1.51973982E+01  7.59869910E+00  7.59869910E+00 -1.51973982E+01  7.59869910E+00
  7.59869910E+00 -1.51973982E+01  7.59869910E+00  7.59869910E+00 -1.51973982E+01
  7.59869910E+00  7.59869910E+00 -1.51973982E+01  7.59869910E+00  7.59869910E+00
 -1.51973982E+01  7.59869910E+00  7.59869910E+00 -1.51973982E+01  7.59869910E+00
  7.59869910E+00 -1.51973982E+01  7.59869910E+00  7.59869910E+00 -1.51973982E+01
  7.59869910E+00  7.59869910E+00 -1.51973982E+01  7.59869910E+00  7.59869910E+00
 -1.51973982E+01  7.59869910E+00  7.59869910E+00 -1.51973982E+01  7.59869910E+00
  7.59869910E+00 -1.51973982E+01  7.59869910E+00  7.59869910E+00 -1.51973982E+01
  7.59869910E+00  7.59869910E+00 -1.51973982E+01  7.59869910E+00  7.59869910E+00
 -1.51973982E+01  7.59869910E+00  7.59869910E+00 -1.51973982E+01  7.59869910E+00
  7.59869910E+00 -1.51973982E+01  7.59869910E+00  7.59869910E+00 -1.51973982E+01
  7.59869910E+00  7.59869910E+00 -1.51973982E+01  7.59869910E+00  7.59869910E+00
 -1.51973982E+01  7.59869910E+00  7.59869910E+00 -1.51973982E+01  7.59869910E+00
  7.59869910E+00 -1.51973982E+01  7.59869910E+00  7.59869910E+00 -1.51973982E+01
  7.59869910E+00  7.59869910E+00 -1.51973982E+01  7.59869910E+00  7.59869910E+00
 -1.51973982E+01  7.59869910E+00  7.59869910E+00 -1.51973982E+01  7.59869910E+00
  7.59869910E+00 -1.51973982E+01  7.59869910E+00  7.59869910E+00 -1.51973982E+01
  7.59869910E+00  7.59869910E+00 -1.51973982E+01  7.59869910E+00  7.59869910E+00
 -1.51973982E+01  7.59869910E+00  7.59869910E+00 -1.51973982E+01  7.59869910E+00
  7.59869910E+00 -1.51973982E+01  7.59869910E+00  7.59869910E+00 -1.51973982E+01
  7.59869910E+00  7.59869910E+00 -1.51973982E+01  7.59869910E+00  7.59869910E+00
 -1.51973982E+01  7.59869910E+00  7.59869910E+00 -1.51973982E+01  7.59869910E+00
  7.59869910E+00 -1.51973982E+01  7.59869910E+00  7.59869910E+00 -1.51973982E+01
  7.59869910E+00  7.59869910E+00 -1.51973982E+01  7.59869910E+00  7.59869910E+00
 -1.51973982E+01  7.59869910E+00  7.59869910E+00 -1.51973982E+01  7.59869910E+00
  7.59869910E+00 -1.51973982E+01  7.59869910E+00  7.59869910E+00 -1.51973982E+01
  7.59869910E+00  7.59869910E+00 -1.51973982E+01  7.59869910E+00  7.59869910E+00
 -1.51973982E+01  7.59869910E+00  7.59869910E+00 -1.51973982E+01  7.59869910E+00
  7.59869910E+00 -1.51973982E+01  7.59869910E+00  7.59869910E+00 -1.51973982E+01
  7.59869910E+00  7.59869910E+00 -1.51973982E+01  7.59869910E+00  7.59869910E+00
 -1.51973982E+01  7.59869910E+00  7.59869910E+00 -1.51973982E+01  7.59869910E+00
  7.59869910E+00 -1.51973982E+01  7.59869910E+00  7.59869910E+00 -1.51973982E+01
  7.59869910E+00  7.59869910E+00 -1.51973982E+01  7.59869910E+00  7.59869910E+00
 -1.51973982E+01  7.59869910E+00  7.59869910E+00 -1.51973982E+01  7.59869910E+00
  7.59869910E+00 -1.51973982E+01  7.59869910E+00  7.59869910E+00 -1.51973982E+01
  7.59869910E+00  7.59869910E+00 -1.51973982E+01  7.59869910E+00  7.59869910E+00
 -1.51973982E+01  7.59869910E+00  7.59869910E+00 -1.51973982E+01  7.59869910E+00
  7.59869910E+00 -1.51973982E+01  7.59869910E+00  7.59869910E+00 -1.51973982E+01
  7.59869910E+00  7.59869910E+00 -1.51973982E+01  7.59869910E+00  7.59869910E+00
 -1.51973982E+01  7.59869910E+00  7.59869910E+00 -1.51973982E+01  7.59869910E+00
  7.59869910E+00 -1.51973982E+01  7.59869910E+00  7.59869910E+00 -1.51973982E+01
  7.59869910E+00  7.59869910E+00 -1.51973982E+01  7.59869910E+00  7.59869910E+00
 -1.51973982E+01  7.59869910E+00  7.59869910E+00 -1.51973982E+01  7.59869910E+00
  7.59869910E+00 -1.51973982E+01  7.59869910E+00  7.59869910E+00 -1.51973982E+01
  7.59869910E+00  7.59869910E+00 -1.51973982E+01  7.59869910E+00  7.59869910E+00
 -1.51973982E+01  7.59869910E+00  7.59869910E+00 -1.51973982E+01  7.59869910E+00
  7.59869910E+00 -1.51973982E+01  7.59869910E+00  7.59869910E+00 -1.51973982E+01
  7.59869910E+00  7.59869910E+00 -1.51973982E+01  7.59869910E+00  7.59869910E+00
 -1.51973982E+01  7.59869910E+00  7.59869910E+00 -1.51973982E+01  7.59869910E+00
  7.59869910E+00 -1.51973982E+01  7.59869910E+00  7.59869910E+00 -1.51973982E+01
  7.59869910E+00  7.59869910E+00 -1.51973982E+01  7.59869910E+00  7.59869910E+00
 -1.51973982E+01  7.59869910E+00  7.59869910E+00 -1.51973982E+01  7.59869910E+00
  7.59869910E+00 -1.51973982E+01  7.59869910E+00  7.59869910E+00 -1.51973982E+01
  7.59869910E+00  7.59869910E+00 -1.51973982E+01  7.59869910E+00  7.59869910E+00
 -1.51973982E+01  7.59869910E+00  7.59869910E+00 -1.51973982E+01  7.59869910E+00
  7.59869910E+00 -1.51973982E+01  7.59869910E+00  7.59869910E+00 -1.51973982E+01
  7.59869910E+00  7.59869910E+00 -1.51973982E+01  7.59869910E+00  7.59869910E+00
 -1.51973982E+01  7.59869910E+00  7.59869910E+00 -1.51973982E+01  7.59869910E+00
  7.59869910E+00 -1.51973982E+01  7.59869910E+00  7.59869910E+00 -1.51973982E+01
  7.59869910E+00  7.59869910E+00 -1.51973982E+01  7.59869910E+00  7.59869910E+00
 -1.51973982E+01  7.59869910E+00  7.59869910E+00 -1.51973982E+01  7.59869910E+00
  7.59869910E+00 -1.51973982E+01  7.59869910E+00  7.59869910E+00 -1.51973982E+01
  7.59869910E+00  7.59869910E+00 -1.51973982E+01  7.59869910E+00  7.59869910E+00
 -1.51973982E+01  7.59869910E+00  7.59869910E+00 -1.51973982E+01  7.59869910E+00
  7.59869910E+00 -1.51973982E+01  7.59869910E+00  7.59869910E+00 -1.51973982E+01
  7.59869910E+00  7.59869910E+00 -1.51973982E+01  7.59869910E+00  7.59869910E+00
 -1.51973982E+01  7.59869910E+00  7.59869910E+00 -1.51973982E+01  7.59869910E+00
  7.59869910E+00 -1.51973982E+01  7.59869910E+00  7.59869910E+00 -1.51973982E+01
  7.59869910E+00  7.59869910E+00 -1.51973982E+01  7.59869910E+00  7.59869910E+00
 -1.51973982E+01  7.59869910E+00  7.59869910E+00 -1.51973982E+01  7.59869910E+00
  7.59869910E+00 -1.51973982E+01  7.59869910E+00  7.59869910E+00 -1.51973982E+01
  7.59869910E+00  7.59869910E+00 -1.51973982E+01  7.59869910E+00  7.59869910E+00
 -1.51973982E+01  7.59869910E+00  7.59869910E+00 -1.51973982E+01  7.59869910E+00
  7.59869910E+00 -1.51973982E+01  7.59869910E+00  7.59869910E+00 -1.51973982E+01
  7.59869910E+00  7.59869910E+00 -1.51973982E+01  7.59869910E+00  7.59869910E+00
 -1.51973982E+01  7.59869910E+00  7.59869910E+00 -1.51973982E+01  7.59869910E+00
  7.59869910E+00 -1.51973982E+01  7.59869910E+00  7.59869910E+00 -1.51973982E+01
  7.59869910E+00  7.59869910E+00 -1.51973982E+01  7.59869910E+00  7.59869910E+00
 -1.51973982E+01  7.59869910E+00  7.59869910E+00 -1.51973982E+01  7.59869910E+00
  7.59869910E+00 -1.51973982E+01  7.59869910E+00  7.59869910E+00 -1.51973982E+01
  7.59869910E+00  7.59869910E+00 -1.51973982E+01  7.59869910E+00  7.59869910E+00
 -1.51973982E+01  7.59869910E+00  7.59869910E+00 -1.51973982E+01  7.59869910E+00
  7.59869910E+00 -1.51973982E+01  7.59869910E+00  7.59869910E+00 -1.51973982E+01
  7.59869910E+00  7.59869910E+00 -1.51973982E+01  7.59869910E+00  7.59869910E+00
 -1.51973982E+01  7.59869910E+00  7.59869910E+00 -1.51973982E+01  7.59869910E+00
  7.59869910E+00 -1.51973982E+01  7.59869910E+00  7.59869910E+00 -1.51973982E+01
  7.59869910E+00  7.59869910E+00 -1.51973982E+01  7.59869910E+00  7.59869910E+00
 -1.51973982E+01  7.59869910E+00  7.59869910E+00 -1.51973982E+01  7.59869910E+00
  7.59869910E+00 -1.51973982E+01  7.59869910E+00  7.59869910E+00 -1.51973982E+01
  7.59869910E+00  7.59869910E+00 -1.51973982E+01  7.59869910E+00  7.59869910E+00
 -1.51973982E+01  7.59869910E+00  7.59869910E+00 -1.51973982E+01  7.59869910E+00
  7.59869910E+00 -1.51973982E+01  7.59869910E+00  7.59869910E+00 -1.51973982E+01
  7.59869910E+00  7.59869910E+00 -1.51973982E+01  7.59869910E+00  7.59869910E+00
 -1.51973982E+01  7.59869910E+00  7.59869910E+00 -1.51973982E+01  7.59869910E+00
  7.59869910E+00 -1.51973982E+01  7.59869910E+00  7.59869910E+00 -1.51973982E+01
  7.59869910E+00  7.59869910E+00 -1.51973982E+01  7.59869910E+00  7.59869910E+00
 -1.51973982E+01  7.59869910E+00  7.59869910E+00 -1.51973982E+01  7.59869910E+00
  7.59869910E+00 -1.51973982E+01  7.59869910E+00  7.59869910E+00 -1.51973982E+01
  7.59869910E+00  7.59869910E+00 -1.51973982E+01  7.59869910E+00  7.59869910E+00
 -1.51973982E+01  7.59869910E+00  7.59869910E+00 -1.51973982E+01  7.59869910E+00
  7.59869910E+00 -1.51973982E+01  7.59869910E+00  7.59869910E+00 -1.51973982E+01
  7.59869910E+00  7.59869910E+00 -1.51973982E+01  7.59869910E+00  7.59869910E+00
 -1.51973982E+01  7.59869910E+00  7.59869910E+00 -1.51973982E+01  7.59869910E+00
  7.59869910E+00 -1.51973982E+01  7.59869910E+00  7.59869910E+00 -1.51973982E+01
  7.59869910E+00  7.59869910E+00 -1.51973982E+01  7.59869910E+00  7.59869910E+00
 -1.51973982E+01  7.59869910E+00  7.59869910E+00 -1.51973982E+01  7.59869910E+00
  7.59869910E+00 -1.51973982E+01  7.59869910E+00  7.59869910E+00 -1.51973982E+01
  7.59869910E+00  7.59869910E+00 -1.51973982E+01  7.59869910E+00  7.59869910E+00
 -1.51973982E+01  7.59869910E+00  7.59869910E+00 -1.51973982E+01  7.59869910E+00
  7.59869910E+00 -1.51973982E+01  7.59869910E+00  7.59869910E+00 -1.51973982E+01
  7.59869910E+00  7.59869910E+00 -1.51973982E+01  7.59869910E+00  7.59869910E+00
 -1.51973982E+01  7.59869910E+00  7.59869910E+00 -1.51973982E+01  7.59869910E+00
  7.59869910E+00 -1.51973982E+01  7.59869910E+00  7.59869910E+00 -1.51973982E+01
  7.59869910E+00  7.59869910E+00 -1.51973982E+01  7.59869910E+00  7.59869910E+00
 -1.51973982E+01  7.59869910E+00  7.59869910E+00 -1.51973982E+01  7.59869910E+00
  7.59869910E+00 -1.51973982E+01  7.59869910E+00  7.59869910E+00 -1.51973982E+01
  7.59869910E+00  7.59869910E+00 -1.51973982E+01  7.59869910E+00  7.59869910E+00
 -1.51973982E+01  7.59869910E+00  7.59869910E+00 -1.51973982E+01  7.59869910E+00
  7.59869910E+00 -1.51973982E+01  7.59869910E+00  7.59869910E+00 -1.51973982E+01
  7.59869910E+00  7.59869910E+00 -1.51973982E+01  7.59869910E+00  7.59869910E+00
 -1.51973982E+01  7.59869910E+00  7.59869910E+00 -1.51973982E+01  7.59869910E+00
  7.59869910E+00 -1.51973982E+01  7.59869910E+00  7.59869910E+00 -1.51973982E+01
  7.59869910E+00  7.59869910E+00 -1.51973982E+01  7.59869910E+00  7.59869910E+00
 -1.51973982E+01  7.59869910E+00  7.59869910E+00 -1.51973982E+01  7.59869910E+00
  7.59869910E+00 -1.51973982E+01  7.59869910E+00  7.59869910E+00 -1.51973982E+01
  7.59869910E+00  7.59869910E+00 -1.51973982E+01  7.59869910E+00  7.59869910E+00
 -1.51973982E+01  7.59869910E+00  7.59869910E+00 -1.51973982E+01  7.59869910E+00
  7.59869910E+00 -1.51973982E+01  7.59869910E+00  7.59869910E+00 -1.51973982E+01
  7.59869910E+00  7.59869910E+00 -1.51973982E+01  7.59869910E+00  7.59869910E+00
 -1.51973982E+01  7.59869910E+00  7.59869910E+00 -1.51973982E+01  7.59869910E+00
  7.59869910E+00 -1.51973982E+01  7.59869910E+00  7.59869910E+00 -1.51973982E+01
  7.59869910E+00  7.59869910E+00 -1.51973982E+01  7.59869910E+00  7.59869910E+00
 -1.51973982E+01  7.59869910E+00  7.59869910E+00 -1.51973982E+01  7.59869910E+00
  7.59869910E+00 -1.51973982E+01  7.59869910E+00  7.59869910E+00 -1.51973982E+01
  7.59869910E+00  7.59869910E+00 -1.51973982E+01  7.59869910E+00  7.59869910E+00
 -1.51973982E+01  7.59869910E+00  7.59869910E+00 -1.51973982E+01  7.59869910E+00
  7.59869910E+00 -1.51973982E+01  7.59869910E+00  7.59869910E+00 -1.51973982E+01
  7.59869910E+00  7.59869910E+00 -1.51973982E+01  7.59869910E+00  7.59869910E+00
 -1.51973982E+01  7.59869910E+00  7.59869910E+00 -1.51973982E+01  7.59869910E+00
  7.59869910E+00 -1.51973982E+01  7.59869910E+00  7.59869910E+00 -1.51973982E+01
  7.59869910E+00  7.59869910E+00 -1.51973982E+01  7.59869910E+00  7.59869910E+00
 -1.51973982E+01  7.59869910E+00  7.59869910E+00 -1.51973982E+01  7.59869910E+00
  7.59869910E+00 -1.51973982E+01  7.59869910E+00  7.59869910E+00 -1.51973982E+01
  7.59869910E+00  7.59869910E+00 -1.51973982E+01  7.59869910E+00  7.59869910E+00
 -1.51973982E+01  7.59869910E+00  7.59869910E+00 -1.51973982E+01  7.59869910E+00
  7.59869910E+00 -1.51973982E+01  7.59869910E+00  7.59869910E+00 -1.51973982E+01
  7.59869910E+00  7.59869910E+00 -1.51973982E+01  7.59869910E+00  7.59869910E+00
 -1.51973982E+01  7.59869910E+00  7.59869910E+00 -1.51973982E+01  7.59869910E+00
  7.59869910E+00 -1.51973982E+01  7.59869910E+00  7.59869910E+00 -1.51973982E+01
  7.59869910E+00  7.59869910E+00 -1.51973982E+01  7.59869910E+00  7.59869910E+00
 -1.51973982E+01  7.59869910E+00  7.59869910E+00 -1.51973982E+01  7.59869910E+00
  7.59869910E+00 -1.51973982E+01  7.59869910E+00  7.59869910E+00 -1.51973982E+01
  7.59869910E+00  7.59869910E+00 -1.51973982E+01  7.59869910E+00  7.59869910E+00
 -1.51973982E+01  7.59869910E+00  7.59869910E+00 -1.51973982E+01  7.59869910E+00
  7.59869910E+00 -1.51973982E+01  7.59869910E+00  7.59869910E+00 -1.51973982E+01
  7.59869910E+00  7.59869910E+00 -1.51973982E+01  7.59869910E+00  7.59869910E+00
 -1.51973982E+01  7.59869910E+00  7.59869910E+00 -1.51973982E+01  7.59869910E+00
  7.59869910E+00 -1.51973982E+01  7.59869910E+00  7.59869910E+00 -1.51973982E+01
  7.59869910E+00  7.59869910E+00 -1.51973982E+01  7.59869910E+00  7.59869910E+00
 -1.51973982E+01  7.59869910E+00  7.59869910E+00 -1.51973982E+01  7.59869910E+00
  7.59869910E+00 -1.51973982E+01  7.59869910E+00  7.59869910E+00 -1.51973982E+01
  7.59869910E+00  7.59869910E+00 -1.51973982E+01  7.59869910E+00  7.59869910E+00
 -1.51973982E+01  7.59869910E+00  7.59869910E+00 -1.51973982E+01  7.59869910E+00
  7.59869910E+00 -1.51973982E+01  7.59869910E+00  7.59869910E+00 -1.51973982E+01
  7.59869910E+00  7.59869910E+00 -1.51973982E+01  7.59869910E+00  7.59869910E+00
 -1.51973982E+01  7.59869910E+00  7.59869910E+00 -1.51973982E+01  7.59869910E+00
  7.59869910E+00 -1.51973982E+01  7.59869910E+00  7.59869910E+00 -1.51973982E+01
  7.59869910E+00  7.59869910E+00 -1.51973982E+01  7.59869910E+00  7.59869910E+00
 -1.51973982E+01  7.59869910E+00  7.59869910E+00 -1.51973982E+01  7.59869910E+00
  7.59869910E+00 -1.51973982E+01  7.59869910E+00  7.59869910E+00 -1.51973982E+01
  7.59869910E+00  7.59869910E+00 -1.51973982E+01  7.59869910E+00  7.59869910E+00
 -1.51973982E+01  7.59869910E+00  7.59869910E+00 -1.51973982E+01  7.59869910E+00
  7.59869910E+00 -1.51973982E+01  7.59869910E+00  7.59869910E+00 -1.51973982E+01
  7.59869910E+00  7.59869910E+00 -1.51973982E+01  7.59869910E+00  7.59869910E+00
 -1.51973982E+01  7.59869910E+00  7.59869910E+00 -1.51973982E+01  7.59869910E+00
  7.59869910E+00 -1.51973982E+01  7.59869910E+00  7.59869910E+00 -1.51973982E+01
  7.59869910E+00  7.59869910E+00 -1.51973982E+01  7.59869910E+00  7.59869910E+00
 -1.51973982E+01  7.59869910E+00  7.59869910E+00 -1.51973982E+01  7.59869910E+00
  7.59869910E+00 -1.51973982E+01  7.59869910E+00  7.59869910E+00 -1.51973982E+01
  7.59869910E+00  7.59869910E+00 -1.51973982E+01  7.59869910E+00  7.59869910E+00
 -1.51973982E+01  7.59869910E+00  7.59869910E+00 -1.51973982E+01  7.59869910E+00
  7.59869910E+00 -1.51973982E+01  7.59869910E+00  7.59869910E+00 -1.51973982E+01
  7.59869910E+00  7.59869910E+00 -1.51973982E+01  7.59869910E+00  7.59869910E+00
 -1.51973982E+01  7.59869910E+00  7.59869910E+00 -1.51973982E+01  7.59869910E+00
  7.59869910E+00 -1.51973982E+01  7.59869910E+00  7.59869910E+00 -1.51973982E+01
  7.59869910E+00  7.59869910E+00 -1.51973982E+01  7.59869910E+00  7.59869910E+00
 -1.51973982E+01  7.59869910E+00  7.59869910E+00 -1.51973982E+01  7.59869910E+00
  7.59869910E+00 -1.51973982E+01  7.59869910E+00  7.59869910E+00 -1.51973982E+01
  7.59869910E+00  7.59869910E+00 -1.51973982E+01  7.59869910E+00  7.59869910E+00
 -1.51973982E+01  7.59869910E+00  7.59869910E+00 -1.51973982E+01  7.59869910E+00
  7.59869910E+00 -1.51973982E+01  7.59869910E+00  7.59869910E+00 -1.51973982E+01
  7.59869910E+00  7.59869910E+00 -1.51973982E+01  7.59869910E+00  7.59869910E+00
 -1.51973982E+01  7.59869910E+00  7.59869910E+00 -1.51973982E+01  7.59869910E+00
  7.59869910E+00 -1.51973982E+01  7.59869910E+00  7.59869910E+00 -1.51973982E+01
  7.59869910E+00  7.59869910E+00 -1.51973982E+01  7.59869910E+00  7.59869910E+00
 -1.51973982E+01  7.59869910E+00  7.59869910E+00 -1.51973982E+01  7.59869910E+00
  7.59869910E+00 -1.51973982E+01  7.59869910E+00  7.59869910E+00 -1.51973982E+01
  7.59869910E+00  7.59869910E+00 -1.51973982E+01  7.59869910E+00  7.59869910E+00
 -1.51973982E+01  7.59869910E+00  7.59869910E+00 -1.51973982E+01  7.59869910E+00
  7.59869910E+00 -1.51973982E+01  7.59869910E+00  7.59869910E+00 -1.51973982E+01
  7.59869910E+00  7.59869910E+00 -1.51973982E+01  7.59869910E+00  7.59869910E+00
 -1.51973982E+01  7.59869910E+00  7.59869910E+00 -1.51973982E+01  7.59869910E+00
  7.59869910E+00 -1.51973982E+01  7.59869910E+00  7.59869910E+00 -1.51973982E+01
  7.59869910E+00  7.59869910E+00 -1.51973982E+01  7.59869910E+00  7.59869910E+00
 -1.51973982E+01  7.59869910E+00  7.59869910E+00 -1.51973982E+01  7.59869910E+00
  7.59869910E+00 -1.51973982E+01  7.59869910E+00  7.59869910E+00 -1.51973982E+01
  7.59869910E+00  7.59869910E+00 -1.51973982E+01  7.59869910E+00  7.59869910E+00
 -1.51973982E+01  7.59869910E+00  7.59869910E+00 -1.51973982E+01  7.59869910E+00
  7.59869910E+00 -1.51973982E+01  7.59869910E+00  7.59869910E+00 -1.51973982E+01
  7.59869910E+00  7.59869910E+00 -1.51973982E+01  7.59869910E+00  7.59869910E+00
 -1.51973982E+01  7.59869910E+00  7.59869910E+00 -1.51973982E+01  7.59869910E+00
  7.59869910E+00 -1.51973982E+01  7.59869910E+00  7.59869910E+00 -1.51973982E+01
  7.59869910E+00  7.59869910E+00 -1.51973982E+01  7.59869910E+00  7.59869910E+00
 -1.51973982E+01  7.59869910E+00  7.59869910E+00 -1.51973982E+01  7.59869910E+00
  7.59869910E+00 -1.51973982E+01  7.59869910E+00  7.59869910E+00 -1.51973982E+01
  7.59869910E+00  7.59869910E+00 -1.51973982E+01  7.59869910E+00  7.59869910E+00
 -1.51973982E+01  7.59869910E+00  7.59869910E+00 -1.51973982E+01  7.59869910E+00
  7.59869910E+00 -1.51973982E+01  7.59869910E+00  7.59869910E+00 -1.51973982E+01
  7.59869910E+00  7.59869910E+00 -1.51973982E+01  7.59869910E+00  7.59869910E+00
 -1.51973982E+01  7.59869910E+00  7.59869910E+00 -1.51973982E+01  7.59869910E+00
  7.59869910E+00 -1.51973982E+01  7.59869910E+00  7.59869910E+00 -1.51973982E+01
  7.59869910E+00  7.59869910E+00 -1.51973982E+01  7.59869910E+00  7.59869910E+00
 -1.51973982E+01  7.59869910E+00  7.59869910E+00 -1.51973982E+01  7.59869910E+00
  7.59869910E+00 -1.51973982E+01  7.59869910E+00  7.59869910E+00 -1.51973982E+01
  7.59869910E+00  7.59869910E+00 -1.51973982E+01  7.59869910E+00  7.59869910E+00
 -1.51973982E+01  7.59869910E+00  7.59869910E+00 -1.51973982E+01  7.59869910E+00
  7.59869910E+00 -1.51973982E+01  7.59869910E+00  7.59869910E+00 -1.51973982E+01
  7.59869910E+00  7.59869910E+00 -1.51973982E+01  7.59869910E+00  7.59869910E+00
 -1.51973982E+01  7.59869910E+00  7.59869910E+00 -1.51973982E+01  7.59869910E+00
  7.59869910E+00 -1.51973982E+01  7.59869910E+00  7.59869910E+00 -1.51973982E+01
  7.59869910E+00  7.59869910E+00 -1.51973982E+01  7.59869910E+00  7.59869910E+00
 -1.51973982E+01  7.59869910E+00  7.59869910E+00 -1.51973982E+01  7.59869910E+00
  7.59869910E+00 -1.51973982E+01  7.59869910E+00  7.59869910E+00 -1.51973982E+01
  7.59869910E+00  7.59869910E+00 -1.51973982E+01  7.59869910E+00  7.59869910E+00
 -1.51973982E+01  7.59869910E+00  7.59869910E+00 -1.51973982E+01  7.59869910E+00
  7.59869910E+00 -1.51973982E+01  7.59869910E+00  7.59869910E+00 -1.51973982E+01
  7.59869910E+00  7.59869910E+00 -1.51973982E+01  7.59869910E+00  7.59869910E+00
 -1.51973982E+01  7.59869910E+00  7.59869910E+00 -1.51973982E+01  7.59869910E+00
  7.59869910E+00 -1.51973982E+01  7.59869910E+00  7.59869910E+00 -1.51973982E+01
  7.59869910E+00  7.59869910E+00 -1.51973982E+01  7.59869910E+00  7.59869910E+00
 -1.51973982E+01  7.59869910E+00  7.59869910E+00 -1.51973982E+01  7.59869910E+00
  7.59869910E+00 -1.51973982E+01  7.59869910E+00  7.59869910E+00 -1.51973982E+01
  7.59869910E+00  7.59869910E+00 -1.51973982E+01  7.59869910E+00  7.59869910E+00
 -1.51973982E+01  7.59869910E+00  7.59869910E+00 -1.51973982E+01  7.59869910E+00
  7.59869910E+00 -1.51973982E+01  7.59869910E+00  7.59869910E+00 -1.51973982E+01
  7.59869910E+00  7.59869910E+00 -1.51973982E+01  7.59869910E+00  7.59869910E+00
 -1.51973982E+01  7.59869910E+00  7.59869910E+00 -1.51973982E+01  7.59869910E+00
  7.59869910E+00 -1.51973982E+01  7.59869910E+00  7.59869910E+00 -1.51973982E+01
  7.59869910E+00  7.59869910E+00 -1.51973982E+01  7.59869910E+00  7.59869910E+00
 -1.51973982E+01  7.59869910E+00  7.59869910E+00 -1.51973982E+01  7.59869910E+00
  7.59869910E+00 -1.51973982E+01  7.59869910E+00  7.59869910E+00 -1.51973982E+01
  7.59869910E+00  7.59869910E+00 -1.51973982E+01  7.59869910E+00  7.59869910E+00
 -1.51973982E+01  7.59869910E+00  7.59869910E+00 -1.51973982E+01  7.59869910E+00
  7.59869910E+00 -1.51973982E+01  7.59869910E+00  7.59869910E+00 -1.51973982E+01
  7.59869910E+00  7.59869910E+00 -1.51973982E+01  7.59869910E+00  7.59869910E+00
 -1.51973982E+01  7.59869910E+00  7.59869910E+00 -1.51973982E+01  7.59869910E+00
  7.59869910E+00 -1.51973982E+01  7.59869910E+00  7.59869910E+00 -1.51973982E+01
  7.59869910E+00  7.59869910E+00 -1.51973982E+01  7.59869910E+00  7.59869910E+00
 -1.51973982E+01  7.59869910E+00  7.59869910E+00 -1.51973982E+01  7.59869910E+00
  7.59869910E+00 -1.51973982E+01  7.59869910E+00  7.59869910E+00 -1.51973982E+01
  7.59869910E+00  7.59869910E+00 -1.51973982E+01  7.59869910E+00  7.59869910E+00
 -1.51973982E+01  7.59869910E+00  7.59869910E+00 -1.51973982E+01  7.59869910E+00
  7.59869910E+00 -1.51973982E+01  7.59869910E+00  7.59869910E+00 -1.51973982E+01
  7.59869910E+00  7.59869910E+00 -1.51973982E+01  7.59869910E+00  7.59869910E+00
 -1.51973982E+01  7.59869910E+00  7.59869910E+00 -1.51973982E+01  7.59869910E+00
  7.59869910E+00 -1.51973982E+01  7.59869910E+00  7.59869910E+00 -1.51973982E+01
  7.59869910E+00  7.59869910E+00 -1.51973982E+01  7.59869910E+00  7.59869910E+00
 -1.51973982E+01  7.59869910E+00  7.59869910E+00 -1.51973982E+01  7.59869910E+00
  7.59869910E+00 -1.51973982E+01  7.59869910E+00  7.59869910E+00 -1.51973982E+01
  7.59869910E+00  7.59869910E+00 -1.51973982E+01  7.59869910E+00  7.59869910E+00
 -1.51973982E+01  7.59869910E+00  7.59869910E+00 -1.51973982E+01  7.59869910E+00
  7.59869910E+00 -1.51973982E+01  7.59869910E+00  7.59869910E+00 -1.51973982E+01
  7.59869910E+00  7.59869910E+00 -1.51973982E+01  7.59869910E+00  7.59869910E+00
 -1.51973982E+01  7.59869910E+00  7.59869910E+00 -1.51973982E+01  7.59869910E+00
  7.59869910E+00 -1.51973982E+01  7.59869910E+00  7.59869910E+00 -1.51973982E+01
  7.59869910E+00  7.59869910E+00 -1.51973982E+01  7.59869910E+00  7.59869910E+00
 -1.51973982E+01  7.59869910E+00  7.59869910E+00 -1.51973982E+01  7.59869910E+00
  7.59869910E+00 -1.51973982E+01  7.59869910E+00  7.59869910E+00 -1.51973982E+01
  7.59869910E+00  7.59869910E+00 -1.51973982E+01  7.59869910E+00  7.59869910E+00
 -1.51973982E+01  7.59869910E+00  7.59869910E+00 -1.51973982E+01  7.59869910E+00
  7.59869910E+00 -1.51973982E+01  7.59869910E+00  7.59869910E+00 -1.51973982E+01
  7.59869910E+00  7.59869910E+00 -1.51973982E+01  7.59869910E+00  7.59869910E+00
 -1.51973982E+01  7.59869910E+00  7.59869910E+00 -1.51973982E+01  7.59869910E+00
  7.59869910E+00 -1.51973982E+01  7.59869910E+00  7.59869910E+00 -1.51973982E+01
  7.59869910E+00  7.59869910E+00 -1.51973982E+01  7.59869910E+00  7.59869910E+00
 -1.51973982E+01  7.59869910E+00  7.59869910E+00 -1.51973982E+01  7.59869910E+00
  7.59869910E+00 -1.51973982E+01  7.59869910E+00  7.59869910E+00 -1.51973982E+01
  7.59869910E+00  7.59869910E+00 -1.51973982E+01  7.59869910E+00  7.59869910E+00
 -1.51973982E+01  7.59869910E+00  7.59869910E+00 -1.51973982E+01  7.59869910E+00
  7.59869910E+00 -1.51973982E+01  7.59869910E+00  7.59869910E+00 -1.51973982E+01
  7.59869910E+00  7.59869910E+00 -1.51973982E+01  7.59869910E+00  7.59869910E+00
 -1.51973982E+01  7.59869910E+00  7.59869910E+00 -1.51973982E+01  7.59869910E+00
  7.59869910E+00 -1.51973982E+01  7.59869910E+00  7.59869910E+00 -1.51973982E+01
  7.59869910E+00  7.59869910E+00 -1.51973982E+01  7.59869910E+00  7.59869910E+00
 -1.51973982E+01  7.59869910E+00  7.59869910E+00 -1.51973982E+01  7.59869910E+00
  7.59869910E+00 -1.51973982E+01  7.59869910E+00  7.59869910E+00 -1.51973982E+01
  7.59869910E+00  7.59869910E+00 -1.51973982E+01  7.59869910E+00  7.59869910E+00
 -1.51973982E+01  7.59869910E+00  7.59869910E+00 -1.51973982E+01  7.59869910E+00
  7.59869910E+00 -1.51973982E+01  7.59869910E+00  7.59869910E+00 -1.51973982E+01
  7.59869910E+00  7.59869910E+00 -1.51973982E+01  7.59869910E+00  7.59869910E+00
 -1.51973982E+01  7.59869910E+00  7.59869910E+00 -1.51973982E+01  7.59869910E+00
  7.59869910E+00 -1.51973982E+01  7.59869910E+00  7.59869910E+00 -1.51973982E+01
  7.59869910E+00  7.59869910E+00 -1.51973982E+01  7.59869910E+00  7.59869910E+00
 -1.51973982E+01  7.59869910E+00  7.59869910E+00 -1.51973982E+01  7.59869910E+00
  7.59869910E+00 -1.51973982E+01  7.59869910E+00  7.59869910E+00 -1.51973982E+01
  7.59869910E+00  7.59869910E+00 -1.51973982E+01  7.59869910E+00  7.59869910E+00
 -1.51973982E+01  7.59869910E+00  7.59869910E+00 -1.51973982E+01  7.59869910E+00
  7.59869910E+00 -1.51973982E+01  7.59869910E+00  7.59869910E+00 -1.51973982E+01
  7.59869910E+00  7.59869910E+00 -1.51973982E+01  7.59869910E+00  7.59869910E+00
 -1.51973982E+01  7.59869910E+00  7.59869910E+00 -1.51973982E+01  7.59869910E+00
  7.59869910E+00 -1.51973982E+01  7.59869910E+00  7.59869910E+00 -1.51973982E+01
  7.59869910E+00  7.59869910E+00 -1.51973982E+01  7.59869910E+00  7.59869910E+00
 -1.51973982E+01  7.59869910E+00  7.59869910E+00 -1.51973982E+01  7.59869910E+00
  7.59869910E+00 -1.51973982E+01  7.59869910E+00  7.59869910E+00 -1.51973982E+01
  7.59869910E+00  7.59869910E+00 -1.51973982E+01  7.59869910E+00  7.59869910E+00
 -1.51973982E+01  7.59869910E+00  7.59869910E+00 -1.51973982E+01  7.59869910E+00
  7.59869910E+00 -1.51973982E+01  7.59869910E+00  7.59869910E+00 -1.51973982E+01
  7.59869910E+00  7.59869910E+00 -1.51973982E+01  7.59869910E+00  7.59869910E+00
 -1.51973982E+01  7.59869910E+00  7.59869910E+00 -1.51973982E+01  7.59869910E+00
  7.59869910E+00 -1.51973982E+01  7.59869910E+00  7.59869910E+00 -1.51973982E+01
  7.59869910E+00  7.59869910E+00 -1.51973982E+01  7.59869910E+00  7.59869910E+00
 -1.51973982E+01  7.59869910E+00  7.59869910E+00 -1.51973982E+01  7.59869910E+00
  7.59869910E+00 -1.51973982E+01  7.59869910E+00  7.59869910E+00 -1.51973982E+01
  7.59869910E+00  7.59869910E+00 -1.51973982E+01  7.59869910E+00  7.59869910E+00
 -1.51973982E+01  7.59869910E+00  7.59869910E+00 -1.51973982E+01  7.59869910E+00
  7.59869910E+00 -1.51973982E+01  7.59869910E+00  7.59869910E+00 -1.51973982E+01
  7.59869910E+00  7.59869910E+00 -1.51973982E+01  7.59869910E+00  7.59869910E+00
 -1.51973982E+01  7.59869910E+00  7.59869910E+00 -1.51973982E+01  7.59869910E+00
  7.59869910E+00 -1.51973982E+01  7.59869910E+00  7.59869910E+00 -1.51973982E+01
  7.59869910E+00  7.59869910E+00 -1.51973982E+01  7.59869910E+00  7.59869910E+00
 -1.51973982E+01  7.59869910E+00  7.59869910E+00 -1.51973982E+01  7.59869910E+00
  7.59869910E+00 -1.51973982E+01  7.59869910E+00  7.59869910E+00 -1.51973982E+01
  7.59869910E+00  7.59869910E+00 -1.51973982E+01  7.59869910E+00  7.59869910E+00
 -1.51973982E+01  7.59869910E+00  7.59869910E+00 -1.51973982E+01  7.59869910E+00
  7.59869910E+00 -1.51973982E+01  7.59869910E+00  7.59869910E+00 -1.51973982E+01
  7.59869910E+00  7.59869910E+00 -1.51973982E+01  7.59869910E+00  7.59869910E+00
 -1.51973982E+01  7.59869910E+00  7.59869910E+00 -1.51973982E+01  7.59869910E+00
  7.59869910E+00 -1.51973982E+01  7.59869910E+00  7.59869910E+00 -1.51973982E+01
  7.59869910E+00  7.59869910E+00 -1.51973982E+01  7.59869910E+00  7.59869910E+00
 -1.51973982E+01  7.59869910E+00  7.59869910E+00 -1.51973982E+01  7.59869910E+00
  7.59869910E+00 -1.51973982E+01  7.59869910E+00  7.59869910E+00 -1.51973982E+01
  7.59869910E+00  7.59869910E+00 -1.51973982E+01  7.59869910E+00  7.59869910E+00
 -1.51973982E+01  7.59869910E+00  7.59869910E+00 -1.51973982E+01  7.59869910E+00
  7.59869910E+00 -1.51973982E+01  7.59869910E+00  7.59869910E+00 -1.51973982E+01
  7.59869910E+00  7.59869910E+00 -1.51973982E+01  7.59869910E+00  7.59869910E+00
 -1.51973982E+01  7.59869910E+00  7.59869910E+00 -1.51973982E+01  7.59869910E+00
  7.59869910E+00 -1.51973982E+01  7.59869910E+00  7.59869910E+00 -1.51973982E+01
  7.59869910E+00  7.59869910E+00 -1.51973982E+01  7.59869910E+00  7.59869910E+00
 -1.51973982E+01  7.59869910E+00  7.59869910E+00 -1.51973982E+01  7.59869910E+00
  7.59869910E+00 -1.51973982E+01  7.59869910E+00  7.59869910E+00 -1.51973982E+01
  7.59869910E+00  7.59869910E+00 -1.51973982E+01  7.59869910E+00  7.59869910E+00
 -1.51973982E+01  7.59869910E+00  7.59869910E+00 -1.51973982E+01  7.59869910E+00
  7.59869910E+00 -1.51973982E+01  7.59869910E+00  7.59869910E+00 -1.51973982E+01
  7.59869910E+00  7.59869910E+00 -1.51973982E+01  7.59869910E+00  7.59869910E+00
 -1.51973982E+01  7.59869910E+00  7.59869910E+00 -1.51973982E+01  7.59869910E+00
  7.59869910E+00 -1.51973982E+01  7.59869910E+00  7.59869910E+00 -1.51973982E+01
  7.59869910E+00  7.59869910E+00 -1.51973982E+01  7.59869910E+00  7.59869910E+00
 -1.51973982E+01  7.59869910E+00  7.59869910E+00 -1.51973982E+01  7.59869910E+00
  7.59869910E+00 -1.51973982E+01  7.59869910E+00  7.59869910E+00 -1.51973982E+01
  7.59869910E+00  7.59869910E+00 -1.51973982E+01  7.59869910E+00  7.59869910E+00
 -1.51973982E+01  7.59869910E+00  7.59869910E+00 -1.51973982E+01  7.59869910E+00
  7.59869910E+00 -1.51973982E+01  7.59869910E+00  7.59869910E+00 -1.51973982E+01
  7.59869910E+00  7.59869910E+00 -1.51973982E+01  7.59869910E+00  7.59869910E+00
 -1.51973982E+01  7.59869910E+00  7.59869910E+00 -1.51973982E+01  7.59869910E+00
  7.59869910E+00 -1.51973982E+01  7.59869910E+00  7.59869910E+00 -1.51973982E+01
  7.59869910E+00  7.59869910E+00 -1.51973982E+01  7.59869910E+00  7.59869910E+00
 -1.51973982E+01  7.59869910E+00  7.59869910E+00 -1.51973982E+01  7.59869910E+00
  7.59869910E+00 -1.51973982E+01  7.59869910E+00  7.59869910E+00 -1.51973982E+01
  7.59869910E+00  7.59869910E+00 -1.51973982E+01  7.59869910E+00  7.59869910E+00
 -1.51973982E+01  7.59869910E+00  7.59869910E+00 -1.51973982E+01  7.59869910E+00
  7.59869910E+00 -1.51973982E+01  7.59869910E+00  7.59869910E+00 -1.51973982E+01
  7.59869910E+00  7.59869910E+00 -1.51973982E+01  7.59869910E+00  7.59869910E+00
 -1.51973982E+01  7.59869910E+00  7.59869910E+00 -1.51973982E+01  7.59869910E+00
  7.59869910E+00 -1.51973982E+01  7.59869910E+00  7.59869910E+00 -1.51973982E+01
  7.59869910E+00  7.59869910E+00 -1.51973982E+01  7.59869910E+00  7.59869910E+00
 -1.51973982E+01  7.59869910E+00  7.59869910E+00 -1.51973982E+01  7.59869910E+00
  7.59869910E+00 -1.51973982E+01  7.59869910E+00  7.59869910E+00 -1.51973982E+01
  7.59869910E+00  7.59869910E+00 -1.51973982E+01  7.59869910E+00  7.59869910E+00
 -1.51973982E+01  7.59869910E+00  7.59869910E+00 -1.51973982E+01  7.59869910E+00
  7.59869910E+00 -1.51973982E+01  7.59869910E+00  7.59869910E+00 -1.51973982E+01
  7.59869910E+00  7.59869910E+00 -1.51973982E+01  7.59869910E+00  7.59869910E+00
 -1.51973982E+01  7.59869910E+00  7.59869910E+00 -1.51973982E+01  7.59869910E+00
  7.59869910E+00 -1.51973982E+01  7.59869910E+00  7.59869910E+00 -1.51973982E+01
  7.59869910E+00  7.59869910E+00 -1.51973982E+01  7.59869910E+00  7.59869910E+00
 -1.51973982E+01  7.59869910E+00  7.59869910E+00 -1.51973982E+01  7.59869910E+00
  7.59869910E+00 -1.51973982E+01  7.59869910E+00  7.59869910E+00 -1.51973982E+01
  7.59869910E+00  7.59869910E+00 -1.51973982E+01  7.59869910E+00  7.59869910E+00
 -1.51973982E+01  7.59869910E+00  7.59869910E+00 -1.51973982E+01  7.59869910E+00
  7.59869910E+00 -1.51973982E+01  7.59869910E+00  7.59869910E+00 -1.51973982E+01
  7.59869910E+00  7.59869910E+00 -1.51973982E+01  7.59869910E+00  7.59869910E+00
 -1.51973982E+01  7.59869910E+00  7.59869910E+00 -1.51973982E+01  7.59869910E+00
  7.59869910E+00 -1.51973982E+01  7.59869910E+00  7.59869910E+00 -1.51973982E+01
  7.59869910E+00  7.59869910E+00 -1.51973982E+01  7.59869910E+00  7.59869910E+00
 -1.51973982E+01  7.59869910E+00  7.59869910E+00 -1.51973982E+01  7.59869910E+00
  7.59869910E+00 -1.51973982E+01  7.59869910E+00  7.59869910E+00 -1.51973982E+01
  7.59869910E+00  7.59869910E+00 -1.51973982E+01  7.59869910E+00  7.59869910E+00
 -1.51973982E+01  7.59869910E+00  7.59869910E+00 -1.51973982E+01  7.59869910E+00
  7.59869910E+00 -1.51973982E+01  7.59869910E+00  7.59869910E+00 -1.51973982E+01
  7.59869910E+00  7.59869910E+00 -1.51973982E+01  7.59869910E+00  7.59869910E+00
 -1.51973982E+01  7.59869910E+00  7.59869910E+00 -1.51973982E+01  7.59869910E+00
  7.59869910E+00 -1.51973982E+01  7.59869910E+00  7.59869910E+00 -1.51973982E+01
  7.59869910E+00  7.59869910E+00 -1.51973982E+01  7.59869910E+00  7.59869910E+00
 -1.51973982E+01  7.59869910E+00  7.59869910E+00 -1.51973982E+01  7.59869910E+00
  7.59869910E+00 -1.51973982E+01  7.59869910E+00  7.59869910E+00 -1.51973982E+01
  7.59869910E+00  7.59869910E+00 -1.51973982E+01  7.59869910E+00  7.59869910E+00
 -1.51973982E+01  7.59869910E+00  7.59869910E+00 -1.51973982E+01  7.59869910E+00
  7.59869910E+00 -1.51973982E+01  7.59869910E+00  7.59869910E+00 -1.51973982E+01
  7.59869910E+00  7.59869910E+00 -1.51973982E+01  7.59869910E+00  7.59869910E+00
 -1.51973982E+01  7.59869910E+00  7.59869910E+00 -1.51973982E+01  7.59869910E+00
  7.59869910E+00 -1.51973982E+01  7.59869910E+00  7.59869910E+00 -1.51973982E+01
  7.59869910E+00  7.59869910E+00 -1.51973982E+01  7.59869910E+00  7.59869910E+00
 -1.51973982E+01  7.59869910E+00  7.59869910E+00 -1.51973982E+01  7.59869910E+00
  7.59869910E+00 -1.51973982E+01  7.59869910E+00  7.59869910E+00 -1.51973982E+01
  7.59869910E+00  7.59869910E+00 -1.51973982E+01  7.59869910E+00  7.59869910E+00
 -1.51973982E+01  7.59869910E+00  7.59869910E+00 -1.51973982E+01  7.59869910E+00
  7.59869910E+00 -1.51973982E+01  7.59869910E+00  7.59869910E+00 -1.51973982E+01
  7.59869910E+00  7.59869910E+00 -1.51973982E+01  7.59869910E+00  7.59869910E+00
 -1.51973982E+01  7.59869910E+00  7.59869910E+00 -1.51973982E+01  7.59869910E+00
  7.59869910E+00 -1.51973982E+01  7.59869910E+00  7.59869910E+00 -1.51973982E+01
  7.59869910E+00  7.59869910E+00 -1.51973982E+01  7.59869910E+00  7.59869910E+00
 -1.51973982E+01  7.59869910E+00  7.59869910E+00 -1.51973982E+01  7.59869910E+00
  7.59869910E+00 -1.51973982E+01  7.59869910E+00  7.59869910E+00 -1.51973982E+01
  7.59869910E+00  7.59869910E+00 -1.51973982E+01  7.59869910E+00  7.59869910E+00
 -1.51973982E+01  7.59869910E+00  7.59869910E+00 -1.51973982E+01  7.59869910E+00
  7.59869910E+00 -1.51973982E+01  7.59869910E+00  7.59869910E+00 -1.51973982E+01
  7.59869910E+00  7.59869910E+00 -1.51973982E+01  7.59869910E+00  7.59869910E+00
 -1.51973982E+01  7.59869910E+00  7.59869910E+00 -1.51973982E+01  7.59869910E+00
  7.59869910E+00 -1.51973982E+01  7.59869910E+00  7.59869910E+00 -1.51973982E+01
  7.59869910E+00  7.59869910E+00 -1.51973982E+01  7.59869910E+00  7.59869910E+00
 -1.51973982E+01  7.59869910E+00  7.59869910E+00 -1.51973982E+01  7.59869910E+00
  7.59869910E+00 -1.51973982E+01  7.59869910E+00  7.59869910E+00 -1.51973982E+01
  7.59869910E+00  7.59869910E+00 -1.51973982E+01  7.59869910E+00  7.59869910E+00
 -1.51973982E+01  7.59869910E+00  7.59869910E+00 -1.51973982E+01  7.59869910E+00
  7.59869910E+00 -1.51973982E+01  7.59869910E+00  7.59869910E+00 -1.51973982E+01
  7.59869910E+00  7.59869910E+00 -1.51973982E+01  7.59869910E+00  7.59869910E+00
 -1.51973982E+01  7.59869910E+00  7.59869910E+00 -1.51973982E+01  7.59869910E+00
  7.59869910E+00 -1.51973982E+01  7.59869910E+00  7.59869910E+00 -1.51973982E+01
  7.59869910E+00  7.59869910E+00 -1.51973982E+01  7.59869910E+00  7.59869910E+00
 -1.51973982E+01  7.59869910E+00  7.59869910E+00 -1.51973982E+01  7.59869910E+00
  7.59869910E+00 -1.51973982E+01  7.59869910E+00  7.59869910E+00 -1.51973982E+01
  7.59869910E+00  7.59869910E+00 -1.51973982E+01  7.59869910E+00  7.59869910E+00
 -1.51973982E+01  7.59869910E+00  7.59869910E+00 -1.51973982E+01  7.59869910E+00
  7.59869910E+00 -1.51973982E+01  7.59869910E+00  7.59869910E+00 -1.51973982E+01
  7.59869910E+00  7.59869910E+00 -1.51973982E+01  7.59869910E+00  7.59869910E+00
 -1.51973982E+01  7.59869910E+00  7.59869910E+00 -1.51973982E+01  7.59869910E+00
  7.59869910E+00 -1.51973982E+01  7.59869910E+00  7.59869910E+00 -1.51973982E+01
  7.59869910E+00  7.59869910E+00 -1.51973982E+01  7.59869910E+00  7.59869910E+00
 -1.51973982E+01  7.59869910E+00  7.59869910E+00 -1.51973982E+01  7.59869910E+00
  7.59869910E+00 -1.51973982E+01  7.59869910E+00  7.59869910E+00 -1.51973982E+01
  7.59869910E+00  7.59869910E+00 -1.51973982E+01  7.59869910E+00  7.59869910E+00
 -1.51973982E+01  7.59869910E+00  7.59869910E+00 -1.51973982E+01  7.59869910E+00
  7.59869910E+00 -1.51973982E+01  7.59869910E+00  7.59869910E+00 -1.51973982E+01
  7.59869910E+00  7.59869910E+00 -1.51973982E+01  7.59869910E+00  7.59869910E+00
 -1.51973982E+01  7.59869910E+00  7.59869910E+00 -1.51973982E+01  7.59869910E+00
  7.59869910E+00 -1.51973982E+01  7.59869910E+00  7.59869910E+00 -1.51973982E+01
  7.59869910E+00  7.59869910E+00 -1.51973982E+01  7.59869910E+00  7.59869910E+00
 -1.51973982E+01  7.59869910E+00  7.59869910E+00 -1.51973982E+01  7.59869910E+00
  7.59869910E+00 -1.51973982E+01  7.59869910E+00  7.59869910E+00 -1.51973982E+01
  7.59869910E+00  7.59869910E+00 -1.51973982E+01  7.59869910E+00  7.59869910E+00
 -1.51973982E+01  7.59869910E+00  7.59869910E+00 -1.51973982E+01  7.59869910E+00
  7.59869910E+00 -1.51973982E+01  7.59869910E+00  7.59869910E+00 -1.51973982E+01
  7.59869910E+00  7.59869910E+00 -1.51973982E+01  7.59869910E+00  7.59869910E+00
 -1.51973982E+01  7.59869910E+00  7.59869910E+00 -1.51973982E+01  7.59869910E+00
  7.59869910E+00 -1.51973982E+01  7.59869910E+00  7.59869910E+00 -1.51973982E+01
  7.59869910E+00  7.59869910E+00 -1.51973982E+01  7.59869910E+00  7.59869910E+00
 -1.51973982E+01  7.59869910E+00  7.59869910E+00 -1.51973982E+01  7.59869910E+00
  7.59869910E+00 -1.51973982E+01  7.59869910E+00  7.59869910E+00 -1.51973982E+01
  7.59869910E+00  7.59869910E+00 -1.51973982E+01  7.59869910E+00  7.59869910E+00
 -1.51973982E+01  7.59869910E+00  7.59869910E+00 -1.51973982E+01  7.59869910E+00
  7.59869910E+00 -1.51973982E+01  7.59869910E+00  7.59869910E+00 -1.51973982E+01
  7.59869910E+00  7.59869910E+00 -1.51973982E+01  7.59869910E+00  7.59869910E+00
 -1.51973982E+01  7.59869910E+00  7.59869910E+00 -1.51973982E+01  7.59869910E+00
  7.59869910E+00 -1.51973982E+01  7.59869910E+00  7.59869910E+00 -1.51973982E+01
  7.59869910E+00  7.59869910E+00 -1.51973982E+01  7.59869910E+00  7.59869910E+00
 -1.51973982E+01  7.59869910E+00  7.59869910E+00 -1.51973982E+01  7.59869910E+00
  7.59869910E+00 -1.51973982E+01  7.59869910E+00  7.59869910E+00 -1.51973982E+01
  7.59869910E+00  7.59869910E+00 -1.51973982E+01  7.59869910E+00  7.59869910E+00
 -1.51973982E+01  7.59869910E+00  7.59869910E+00 -1.51973982E+01  7.59869910E+00
  7.59869910E+00 -1.51973982E+01  7.59869910E+00  7.59869910E+00 -1.51973982E+01
  7.59869910E+00  7.59869910E+00 -1.51973982E+01  7.59869910E+00  7.59869910E+00
 -1.51973982E+01  7.59869910E+00  7.59869910E+00 -1.51973982E+01  7.59869910E+00
  7.59869910E+00 -1.51973982E+01  7.59869910E+00  7.59869910E+00 -1.51973982E+01
  7.59869910E+00  7.59869910E+00 -1.51973982E+01  7.59869910E+00  7.59869910E+00
 -1.51973982E+01  7.59869910E+00  7.59869910E+00 -1.51973982E+01  7.59869910E+00
  7.59869910E+00 -1.51973982E+01  7.59869910E+00  7.59869910E+00 -1.51973982E+01
  7.59869910E+00  7.59869910E+00 -1.51973982E+01  7.59869910E+00  7.59869910E+00
 -1.51973982E+01  7.59869910E+00  7.59869910E+00 -1.51973982E+01  7.59869910E+00
  7.59869910E+00 -1.51973982E+01  7.59869910E+00  7.59869910E+00 -1.51973982E+01
  7.59869910E+00  7.59869910E+00 -1.51973982E+01  7.59869910E+00  7.59869910E+00
 -1.51973982E+01  7.59869910E+00  7.59869910E+00 -1.51973982E+01  7.59869910E+00
  7.59869910E+00 -1.51973982E+01  7.59869910E+00  7.59869910E+00 -1.51973982E+01
  7.59869910E+00  7.59869910E+00 -1.51973982E+01  7.59869910E+00  7.59869910E+00
 -1.51973982E+01  7.59869910E+00  7.59869910E+00 -1.51973982E+01  7.59869910E+00
  7.59869910E+00 -1.51973982E+01  7.59869910E+00  7.59869910E+00 -1.51973982E+01
  7.59869910E+00  7.59869910E+00 -1.51973982E+01  7.59869910E+00  7.59869910E+00
 -1.51973982E+01  7.59869910E+00  7.59869910E+00 -1.51973982E+01  7.59869910E+00
  7.59869910E+00 -1.51973982E+01  7.59869910E+00  7.59869910E+00 -1.51973982E+01
  7.59869910E+00  7.59869910E+00 -1.51973982E+01  7.59869910E+00  7.59869910E+00
 -1.51973982E+01  7.59869910E+00  7.59869910E+00 -1.51973982E+01  7.59869910E+00
  7.59869910E+00 -1.51973982E+01  7.59869910E+00  7.59869910E+00 -1.51973982E+01
  7.59869910E+00  7.59869910E+00 -1.51973982E+01  7.59869910E+00  7.59869910E+00
 -1.51973982E+01  7.59869910E+00  7.59869910E+00 -1.51973982E+01  7.59869910E+00
  7.59869910E+00 -1.51973982E+01  7.59869910E+00  7.59869910E+00 -1.51973982E+01
  7.59869910E+00  7.59869910E+00 -1.51973982E+01  7.59869910E+00  7.59869910E+00
 -1.51973982E+01  7.59869910E+00  7.59869910E+00 -1.51973982E+01  7.59869910E+00
  7.59869910E+00 -1.51973982E+01  7.59869910E+00  7.59869910E+00 -1.51973982E+01
  7.59869910E+00  7.59869910E+00 -1.51973982E+01  7.59869910E+00  7.59869910E+00
 -1.51973982E+01  7.59869910E+00  7.59869910E+00 -1.51973982E+01  7.59869910E+00
  7.59869910E+00 -1.51973982E+01  7.59869910E+00  7.59869910E+00 -1.51973982E+01
  7.59869910E+00  7.59869910E+00 -1.51973982E+01  7.59869910E+00  7.59869910E+00
 -1.51973982E+01  7.59869910E+00  7.59869910E+00 -1.51973982E+01  7.59869910E+00
  7.59869910E+00 -1.51973982E+01  7.59869910E+00  7.59869910E+00 -1.51973982E+01
  7.59869910E+00  7.59869910E+00 -1.51973982E+01  7.59869910E+00  7.59869910E+00
 -1.51973982E+01  7.59869910E+00  7.59869910E+00 -1.51973982E+01  7.59869910E+00
  7.59869910E+00 -1.51973982E+01  7.59869910E+00  7.59869910E+00 -1.51973982E+01
  7.59869910E+00  7.59869910E+00 -1.51973982E+01  7.59869910E+00  7.59869910E+00
 -1.51973982E+01  7.59869910E+00  7.59869910E+00 -1.51973982E+01  7.59869910E+00
  7.59869910E+00 -1.51973982E+01  7.59869910E+00  7.59869910E+00 -1.51973982E+01
  7.59869910E+00  7.59869910E+00 -1.51973982E+01  7.59869910E+00  7.59869910E+00
 -1.51973982E+01  7.59869910E+00  7.59869910E+00 -1.51973982E+01  7.59869910E+00
  7.59869910E+00 -1.51973982E+01  7.59869910E+00  7.59869910E+00 -1.51973982E+01
  7.59869910E+00  7.59869910E+00 -1.51973982E+01  7.59869910E+00  7.59869910E+00
 -1.51973982E+01  7.59869910E+00  7.59869910E+00 -1.51973982E+01  7.59869910E+00
  7.59869910E+00 -1.51973982E+01  7.59869910E+00  7.59869910E+00 -1.51973982E+01
  7.59869910E+00  7.59869910E+00 -1.51973982E+01  7.59869910E+00  7.59869910E+00
 -1.51973982E+01  7.59869910E+00  7.59869910E+00 -1.51973982E+01  7.59869910E+00
  7.59869910E+00 -1.51973982E+01  7.59869910E+00  7.59869910E+00 -1.51973982E+01
  7.59869910E+00  7.59869910E+00 -1.51973982E+01  7.59869910E+00  7.59869910E+00
 -1.51973982E+01  7.59869910E+00  7.59869910E+00 -1.51973982E+01  7.59869910E+00
  7.59869910E+00 -1.51973982E+01  7.59869910E+00  7.59869910E+00 -1.51973982E+01
  7.59869910E+00  7.59869910E+00 -1.51973982E+01  7.59869910E+00  7.59869910E+00
 -1.51973982E+01  7.59869910E+00  7.59869910E+00 -1.51973982E+01  7.59869910E+00
  7.59869910E+00 -1.51973982E+01  7.59869910E+00  7.59869910E+00 -1.51973982E+01
  7.59869910E+00  7.59869910E+00 -1.51973982E+01  7.59869910E+00  7.59869910E+00
 -1.51973982E+01  7.59869910E+00  7.59869910E+00 -1.51973982E+01  7.59869910E+00
  7.59869910E+00 -1.51973982E+01  7.59869910E+00  7.59869910E+00 -1.51973982E+01
  7.59869910E+00  7.59869910E+00 -1.51973982E+01  7.59869910E+00  7.59869910E+00
 -1.51973982E+01  7.59869910E+00  7.59869910E+00 -1.51973982E+01  7.59869910E+00
  7.59869910E+00 -1.51973982E+01  7.59869910E+00  7.59869910E+00 -1.51973982E+01
  7.59869910E+00  7.59869910E+00 -1.51973982E+01  7.59869910E+00  7.59869910E+00
 -1.51973982E+01  7.59869910E+00  7.59869910E+00 -1.51973982E+01  7.59869910E+00
  7.59869910E+00 -1.51973982E+01  7.59869910E+00  7.59869910E+00 -1.51973982E+01
  7.59869910E+00  7.59869910E+00 -1.51973982E+01  7.59869910E+00  7.59869910E+00
 -1.51973982E+01  7.59869910E+00  7.59869910E+00 -1.51973982E+01  7.59869910E+00
  7.59869910E+00 -1.51973982E+01  7.59869910E+00  7.59869910E+00 -1.51973982E+01
  7.59869910E+00  7.59869910E+00 -1.51973982E+01  7.59869910E+00  7.59869910E+00
 -1.51973982E+01  7.59869910E+00  7.59869910E+00 -1.51973982E+01  7.59869910E+00
  7.59869910E+00 -1.51973982E+01  7.59869910E+00  7.59869910E+00 -1.51973982E+01
  7.59869910E+00  7.59869910E+00 -1.51973982E+01  7.59869910E+00  7.59869910E+00
 -1.51973982E+01  7.59869910E+00  7.59869910E+00 -1.51973982E+01  7.59869910E+00
  7.59869910E+00 -1.51973982E+01  7.59869910E+00  7.59869910E+00 -1.51973982E+01
  7.59869910E+00  7.59869910E+00 -1.51973982E+01  7.59869910E+00  7.59869910E+00
 -1.51973982E+01  7.59869910E+00  7.59869910E+00 -1.51973982E+01  7.59869910E+00
  7.59869910E+00 -1.51973982E+01  7.59869910E+00  7.59869910E+00 -1.51973982E+01
  7.59869910E+00  7.59869910E+00 -1.51973982E+01  7.59869910E+00  7.59869910E+00
 -1.51973982E+01  7.59869910E+00  7.59869910E+00 -1.51973982E+01  7.59869910E+00
  7.59869910E+00 -1.51973982E+01  7.59869910E+00  7.59869910E+00 -1.51973982E+01
  7.59869910E+00  7.59869910E+00 -1.51973982E+01  7.59869910E+00  7.59869910E+00
 -1.51973982E+01  7.59869910E+00  7.59869910E+00 -1.51973982E+01  7.59869910E+00
  7.59869910E+00 -1.51973982E+01  7.59869910E+00  7.59869910E+00 -1.51973982E+01
  7.59869910E+00  7.59869910E+00 -1.51973982E+01  7.59869910E+00  7.59869910E+00
 -1.51973982E+01  7.59869910E+00  7.59869910E+00 -1.51973982E+01  7.59869910E+00
  7.59869910E+00 -1.51973982E+01  7.59869910E+00  7.59869910E+00 -1.51973982E+01
  7.59869910E+00  7.59869910E+00 -1.51973982E+01  7.59869910E+00  7.59869910E+00
 -1.51973982E+01  7.59869910E+00  7.59869910E+00 -1.51973982E+01  7.59869910E+00
  7.59869910E+00 -1.51973982E+01  7.59869910E+00  7.59869910E+00 -1.51973982E+01
  7.59869910E+00  7.59869910E+00 -1.51973982E+01  7.59869910E+00  7.59869910E+00
 -1.51973982E+01  7.59869910E+00  7.59869910E+00 -1.51973982E+01  7.59869910E+00
  7.59869910E+00 -1.51973982E+01  7.59869910E+00  7.59869910E+00 -1.51973982E+01
  7.59869910E+00  7.59869910E+00 -1.51973982E+01  7.59869910E+00  7.59869910E+00
 -1.51973982E+01  7.59869910E+00  7.59869910E+00 -1.51973982E+01  7.59869910E+00
  7.59869910E+00 -1.51973982E+01  7.59869910E+00  7.59869910E+00 -1.51973982E+01
  7.59869910E+00  7.59869910E+00 -1.51973982E+01  7.59869910E+00  7.59869910E+00
 -1.51973982E+01  7.59869910E+00  7.59869910E+00 -1.51973982E+01  7.59869910E+00
  7.59869910E+00 -1.51973982E+01  7.59869910E+00  7.59869910E+00 -1.51973982E+01
  7.59869910E+00  7.59869910E+00 -1.51973982E+01  7.59869910E+00  7.59869910E+00
 -1.51973982E+01  7.59869910E+00  7.59869910E+00 -1.51973982E+01  7.59869910E+00
  7.59869910E+00 -1.51973982E+01  7.59869910E+00  7.59869910E+00 -1.51973982E+01
  7.59869910E+00  7.59869910E+00 -1.51973982E+01  7.59869910E+00  7.59869910E+00
 -1.51973982E+01  7.59869910E+00  7.59869910E+00 -1.51973982E+01  7.59869910E+00
  7.59869910E+00 -1.51973982E+01  7.59869910E+00  7.59869910E+00 -1.51973982E+01
  7.59869910E+00  7.59869910E+00 -1.51973982E+01  7.59869910E+00  7.59869910E+00
 -1.51973982E+01  7.59869910E+00  7.59869910E+00 -1.51973982E+01  7.59869910E+00
  7.59869910E+00 -1.51973982E+01  7.59869910E+00  7.59869910E+00 -1.51973982E+01
  7.59869910E+00  7.59869910E+00 -1.51973982E+01  7.59869910E+00  7.59869910E+00
 -1.51973982E+01  7.59869910E+00  7.59869910E+00 -1.51973982E+01  7.59869910E+00
  7.59869910E+00 -1.51973982E+01  7.59869910E+00  7.59869910E+00 -1.51973982E+01
  7.59869910E+00  7.59869910E+00 -1.51973982E+01  7.59869910E+00  7.59869910E+00
 -1.51973982E+01  7.59869910E+00  7.59869910E+00 -1.51973982E+01  7.59869910E+00
  7.59869910E+00 -1.51973982E+01  7.59869910E+00  7.59869910E+00 -1.51973982E+01
  7.59869910E+00  7.59869910E+00 -1.51973982E+01  7.59869910E+00  7.59869910E+00
 -1.51973982E+01  7.59869910E+00  7.59869910E+00 -1.51973982E+01  7.59869910E+00
  7.59869910E+00 -1.51973982E+01  7.59869910E+00  7.59869910E+00 -1.51973982E+01
  7.59869910E+00  7.59869910E+00 -1.51973982E+01  7.59869910E+00  7.59869910E+00
 -1.51973982E+01  7.59869910E+00  7.59869910E+00 -1.51973982E+01  7.59869910E+00
  7.59869910E+00 -1.51973982E+01  7.59869910E+00  7.59869910E+00 -1.51973982E+01
  7.59869910E+00  7.59869910E+00 -1.51973982E+01  7.59869910E+00  7.59869910E+00
 -1.51973982E+01  7.59869910E+00  7.59869910E+00 -1.51973982E+01  7.59869910E+00
  7.59869910E+00 -1.51973982E+01  7.59869910E+00  7.59869910E+00 -1.51973982E+01
  7.59869910E+00  7.59869910E+00 -1.51973982E+01  7.59869910E+00  7.59869910E+00
 -1.51973982E+01  7.59869910E+00  7.59869910E+00 -1.51973982E+01  7.59869910E+00
  7.59869910E+00 -1.51973982E+01  7.59869910E+00  7.59869910E+00 -1.51973982E+01
  7.59869910E+00  7.59869910E+00 -1.51973982E+01  7.59869910E+00  7.59869910E+00
 -1.51973982E+01  7.59869910E+00  7.59869910E+00 -1.51973982E+01  7.59869910E+00
  7.59869910E+00 -1.51973982E+01  7.59869910E+00  7.59869910E+00 -1.51973982E+01
  7.59869910E+00  7.59869910E+00 -1.51973982E+01  7.59869910E+00  7.59869910E+00
 -1.51973982E+01  7.59869910E+00  7.59869910E+00 -1.51973982E+01  7.59869910E+00
  7.59869910E+00 -1.51973982E+01  7.59869910E+00  7.59869910E+00 -1.51973982E+01
  7.59869910E+00  7.59869910E+00 -1.51973982E+01  7.59869910E+00  7.59869910E+00
 -1.51973982E+01  7.59869910E+00  7.59869910E+00 -1.51973982E+01  7.59869910E+00
  7.59869910E+00 -1.51973982E+01  7.59869910E+00  7.59869910E+00 -1.51973982E+01
  7.59869910E+00  7.59869910E+00 -1.51973982E+01  7.59869910E+00  7.59869910E+00
 -1.51973982E+01  7.59869910E+00  7.59869910E+00 -1.51973982E+01  7.59869910E+00
  7.59869910E+00 -1.51973982E+01  7.59869910E+00  7.59869910E+00 -1.51973982E+01
  7.59869910E+00  7.59869910E+00 -1.51973982E+01  7.59869910E+00  7.59869910E+00
 -1.51973982E+01  7.59869910E+00  7.59869910E+00 -1.51973982E+01  7.59869910E+00
  7.59869910E+00 -1.51973982E+01  7.59869910E+00  7.59869910E+00 -1.51973982E+01
  7.59869910E+00  7.59869910E+00 -1.51973982E+01  7.59869910E+00  7.59869910E+00
 -1.51973982E+01  7.59869910E+00  7.59869910E+00 -1.51973982E+01  7.59869910E+00
  7.59869910E+00 -1.51973982E+01  7.59869910E+00  7.59869910E+00 -1.51973982E+01
  7.59869910E+00  7.59869910E+00 -1.51973982E+01  7.59869910E+00  7.59869910E+00
 -1.51973982E+01  7.59869910E+00  7.59869910E+00 -1.51973982E+01  7.59869910E+00
  7.59869910E+00 -1.51973982E+01  7.59869910E+00  7.59869910E+00 -1.51973982E+01
  7.59869910E+00  7.59869910E+00 -1.51973982E+01  7.59869910E+00  7.59869910E+00
 -1.51973982E+01  7.59869910E+00  7.59869910E+00 -1.51973982E+01  7.59869910E+00
  7.59869910E+00 -1.51973982E+01  7.59869910E+00  7.59869910E+00 -1.51973982E+01
  7.59869910E+00  7.59869910E+00 -1.51973982E+01  7.59869910E+00  7.59869910E+00
 -1.51973982E+01  7.59869910E+00  7.59869910E+00 -1.51973982E+01  7.59869910E+00
  7.59869910E+00 -1.51973982E+01  7.59869910E+00  7.59869910E+00 -1.51973982E+01
  7.59869910E+00  7.59869910E+00 -1.51973982E+01  7.59869910E+00  7.59869910E+00
 -1.51973982E+01  7.59869910E+00  7.59869910E+00 -1.51973982E+01  7.59869910E+00
  7.59869910E+00 -1.51973982E+01  7.59869910E+00  7.59869910E+00 -1.51973982E+01
  7.59869910E+00  7.59869910E+00 -1.51973982E+01  7.59869910E+00  7.59869910E+00
 -1.51973982E+01  7.59869910E+00  7.59869910E+00 -1.51973982E+01  7.59869910E+00
  7.59869910E+00 -1.51973982E+01  7.59869910E+00  7.59869910E+00 -1.51973982E+01
  7.59869910E+00  7.59869910E+00 -1.51973982E+01  7.59869910E+00  7.59869910E+00
 -1.51973982E+01  7.59869910E+00  7.59869910E+00 -1.51973982E+01  7.59869910E+00
  7.59869910E+00 -1.51973982E+01  7.59869910E+00  7.59869910E+00 -1.51973982E+01
  7.59869910E+00  7.59869910E+00 -1.51973982E+01  7.59869910E+00  7.59869910E+00
 -1.51973982E+01  7.59869910E+00  7.59869910E+00 -1.51973982E+01  7.59869910E+00
  7.59869910E+00 -1.51973982E+01  7.59869910E+00  7.59869910E+00 -1.51973982E+01
  7.59869910E+00  7.59869910E+00 -1.51973982E+01  7.59869910E+00  7.59869910E+00
 -1.51973982E+01  7.59869910E+00  7.59869910E+00 -1.51973982E+01  7.59869910E+00
  7.59869910E+00 -1.51973982E+01  7.59869910E+00  7.59869910E+00 -1.51973982E+01
  7.59869910E+00  7.59869910E+00 -1.51973982E+01  7.59869910E+00  7.59869910E+00
 -1.51973982E+01  7.59869910E+00  7.59869910E+00 -1.51973982E+01  7.59869910E+00
  7.59869910E+00 -1.51973982E+01  7.59869910E+00  7.59869910E+00 -1.51973982E+01
  7.59869910E+00  7.59869910E+00 -1.51973982E+01  7.59869910E+00  7.59869910E+00
 -1.51973982E+01  7.59869910E+00  7.59869910E+00 -1.51973982E+01  7.59869910E+00
  7.59869910E+00 -1.51973982E+01  7.59869910E+00  7.59869910E+00 -1.51973982E+01
  7.59869910E+00  7.59869910E+00 -1.51973982E+01  7.59869910E+00  7.59869910E+00
 -1.51973982E+01  7.59869910E+00  7.59869910E+00 -1.51973982E+01  7.59869910E+00
  7.59869910E+00 -1.51973982E+01  7.59869910E+00  7.59869910E+00 -1.51973982E+01
  7.59869910E+00  7.59869910E+00 -1.51973982E+01  7.59869910E+00  7.59869910E+00
 -1.51973982E+01  7.59869910E+00  7.59869910E+00 -1.51973982E+01  7.59869910E+00
  7.59869910E+00 -1.51973982E+01  7.59869910E+00  7.59869910E+00 -1.51973982E+01
  7.59869910E+00  7.59869910E+00 -1.51973982E+01  7.59869910E+00  7.59869910E+00
 -1.51973982E+01  7.59869910E+00  7.59869910E+00 -1.51973982E+01  7.59869910E+00
  7.59869910E+00 -1.51973982E+01  7.59869910E+00  7.59869910E+00 -1.51973982E+01
  7.59869910E+00  7.59869910E+00 -1.51973982E+01  7.59869910E+00  7.59869910E+00
 -1.51973982E+01  7.59869910E+00  7.59869910E+00 -1.51973982E+01  7.59869910E+00
  7.59869910E+00 -1.51973982E+01  7.59869910E+00  7.59869910E+00 -1.51973982E+01
  7.59869910E+00  7.59869910E+00 -1.51973982E+01  7.59869910E+00  7.59869910E+00
 -1.51973982E+01  7.59869910E+00  7.59869910E+00 -1.51973982E+01  7.59869910E+00
  7.59869910E+00 -1.51973982E+01  7.59869910E+00  7.59869910E+00 -1.51973982E+01
  7.59869910E+00  7.59869910E+00 -1.51973982E+01  7.59869910E+00  7.59869910E+00
 -1.51973982E+01  7.59869910E+00  7.59869910E+00 -1.51973982E+01  7.59869910E+00
  7.59869910E+00 -1.51973982E+01  7.59869910E+00  7.59869910E+00 -1.51973982E+01
  7.59869910E+00  7.59869910E+00 -1.51973982E+01  7.59869910E+00  7.59869910E+00
 -1.51973982E+01  7.59869910E+00  7.59869910E+00 -1.51973982E+01  7.59869910E+00
  7.59869910E+00 -1.51973982E+01  7.59869910E+00  7.59869910E+00 -1.51973982E+01
  7.59869910E+00  7.59869910E+00 -1.51973982E+01  7.59869910E+00  7.59869910E+00
 -1.51973982E+01  7.59869910E+00  7.59869910E+00 -1.51973982E+01  7.59869910E+00
  7.59869910E+00 -1.51973982E+01  7.59869910E+00  7.59869910E+00 -1.51973982E+01
  7.59869910E+00  7.59869910E+00 -1.51973982E+01  7.59869910E+00  7.59869910E+00
 -1.51973982E+01  7.59869910E+00  7.59869910E+00 -1.51973982E+01  7.59869910E+00
  7.59869910E+00 -1.51973982E+01  7.59869910E+00  7.59869910E+00 -1.51973982E+01
  7.59869910E+00  7.59869910E+00 -1.51973982E+01  7.59869910E+00  7.59869910E+00
 -1.51973982E+01  7.59869910E+00  7.59869910E+00 -1.51973982E+01  7.59869910E+00
  7.59869910E+00 -1.51973982E+01  7.59869910E+00  7.59869910E+00 -1.51973982E+01
  7.59869910E+00  7.59869910E+00 -1.51973982E+01  7.59869910E+00  7.59869910E+00
 -1.51973982E+01  7.59869910E+00  7.59869910E+00 -1.51973982E+01  7.59869910E+00
  7.59869910E+00 -1.51973982E+01  7.59869910E+00  7.59869910E+00 -1.51973982E+01
  7.59869910E+00  7.59869910E+00 -1.51973982E+01  7.59869910E+00  7.59869910E+00
 -1.51973982E+01  7.59869910E+00  7.59869910E+00 -1.51973982E+01  7.59869910E+00
  7.59869910E+00 -1.51973982E+01  7.59869910E+00  7.59869910E+00 -1.51973982E+01
  7.59869910E+00  7.59869910E+00 -1.51973982E+01  7.59869910E+00  7.59869910E+00
 -1.51973982E+01  7.59869910E+00  7.59869910E+00 -1.51973982E+01  7.59869910E+00
  7.59869910E+00 -1.51973982E+01  7.59869910E+00  7.59869910E+00 -1.51973982E+01
  7.59869910E+00  7.59869910E+00 -1.51973982E+01  7.59869910E+00  7.59869910E+00
 -1.51973982E+01  7.59869910E+00  7.59869910E+00 -1.51973982E+01  7.59869910E+00
  7.59869910E+00 -1.51973982E+01  7.59869910E+00  7.59869910E+00 -1.51973982E+01
  7.59869910E+00  7.59869910E+00 -1.51973982E+01  7.59869910E+00  7.59869910E+00
 -1.51973982E+01  7.59869910E+00  7.59869910E+00 -1.51973982E+01  7.59869910E+00
  7.59869910E+00 -1.51973982E+01  7.59869910E+00  7.59869910E+00 -1.51973982E+01
  7.59869910E+00  7.59869910E+00 -1.51973982E+01  7.59869910E+00  7.59869910E+00
 -1.51973982E+01  7.59869910E+00  7.59869910E+00 -1.51973982E+01  7.59869910E+00
  7.59869910E+00 -1.51973982E+01  7.59869910E+00  7.59869910E+00 -1.51973982E+01
  7.59869910E+00  7.59869910E+00 -1.51973982E+01  7.59869910E+00  7.59869910E+00
 -1.51973982E+01  7.59869910E+00  7.59869910E+00 -1.51973982E+01  7.59869910E+00
  7.59869910E+00 -1.51973982E+01  7.59869910E+00  7.59869910E+00 -1.51973982E+01
  7.59869910E+00  7.59869910E+00 -1.51973982E+01  7.59869910E+00  7.59869910E+00
 -1.51973982E+01  7.59869910E+00  7.59869910E+00 -1.51973982E+01  7.59869910E+00
  7.59869910E+00 -1.51973982E+01  7.59869910E+00  7.59869910E+00 -1.51973982E+01
  7.59869910E+00  7.59869910E+00 -1.51973982E+01  7.59869910E+00  7.59869910E+00
 -1.51973982E+01  7.59869910E+00  7.59869910E+00 -1.51973982E+01  7.59869910E+00
  7.59869910E+00 -1.51973982E+01  7.59869910E+00  7.59869910E+00 -1.51973982E+01
  7.59869910E+00  7.59869910E+00 -1.51973982E+01  7.59869910E+00  7.59869910E+00
 -1.51973982E+01  7.59869910E+00  7.59869910E+00 -1.51973982E+01  7.59869910E+00
  7.59869910E+00 -1.51973982E+01  7.59869910E+00  7.59869910E+00 -1.51973982E+01
  7.59869910E+00  7.59869910E+00 -1.51973982E+01  7.59869910E+00  7.59869910E+00
 -1.51973982E+01  7.59869910E+00  7.59869910E+00 -1.51973982E+01  7.59869910E+00
  7.59869910E+00 -1.51973982E+01  7.59869910E+00  7.59869910E+00 -1.51973982E+01
  7.59869910E+00  7.59869910E+00 -1.51973982E+01  7.59869910E+00  7.59869910E+00
 -1.51973982E+01  7.59869910E+00  7.59869910E+00 -1.51973982E+01  7.59869910E+00
  7.59869910E+00 -1.51973982E+01  7.59869910E+00  7.59869910E+00 -1.51973982E+01
  7.59869910E+00  7.59869910E+00 -1.51973982E+01  7.59869910E+00  7.59869910E+00
 -1.51973982E+01  7.59869910E+00  7.59869910E+00 -1.51973982E+01  7.59869910E+00
  7.59869910E+00 -1.51973982E+01  7.59869910E+00  7.59869910E+00 -1.51973982E+01
  7.59869910E+00  7.59869910E+00 -1.51973982E+01  7.59869910E+00  7.59869910E+00
 -1.51973982E+01  7.59869910E+00  7.59869910E+00 -1.51973982E+01  7.59869910E+00
  7.59869910E+00 -1.51973982E+01  7.59869910E+00  7.59869910E+00 -1.51973982E+01
  7.59869910E+00  7.59869910E+00 -1.51973982E+01  7.59869910E+00  7.59869910E+00
 -1.51973982E+01  7.59869910E+00  7.59869910E+00 -1.51973982E+01  7.59869910E+00
  7.59869910E+00 -1.51973982E+01  7.59869910E+00  7.59869910E+00 -1.51973982E+01
  7.59869910E+00  7.59869910E+00 -1.51973982E+01  7.59869910E+00  7.59869910E+00
 -1.51973982E+01  7.59869910E+00  7.59869910E+00 -1.51973982E+01  7.59869910E+00
  7.59869910E+00 -1.51973982E+01  7.59869910E+00  7.59869910E+00 -1.51973982E+01
  7.59869910E+00  7.59869910E+00 -1.51973982E+01  7.59869910E+00  7.59869910E+00
 -1.51973982E+01  7.59869910E+00  7.59869910E+00 -1.51973982E+01  7.59869910E+00
  7.59869910E+00 -1.51973982E+01  7.59869910E+00  7.59869910E+00 -1.51973982E+01
  7.59869910E+00  7.59869910E+00 -1.51973982E+01  7.59869910E+00  7.59869910E+00
 -1.51973982E+01  7.59869910E+00  7.59869910E+00 -1.51973982E+01  7.59869910E+00
  7.59869910E+00 -1.51973982E+01  7.59869910E+00  7.59869910E+00 -1.51973982E+01
  7.59869910E+00  7.59869910E+00 -1.51973982E+01  7.59869910E+00  7.59869910E+00
 -1.51973982E+01  7.59869910E+00  7.59869910E+00 -1.51973982E+01  7.59869910E+00
  7.59869910E+00 -1.51973982E+01  7.59869910E+00  7.59869910E+00 -1.51973982E+01
  7.59869910E+00  7.59869910E+00 -1.51973982E+01  7.59869910E+00  7.59869910E+00
 -1.51973982E+01  7.59869910E+00  7.59869910E+00 -1.51973982E+01  7.59869910E+00
  7.59869910E+00 -1.51973982E+01  7.59869910E+00  7.59869910E+00 -1.51973982E+01
  7.59869910E+00  7.59869910E+00 -1.51973982E+01  7.59869910E+00  7.59869910E+00
 -1.51973982E+01  7.59869910E+00  7.59869910E+00 -1.51973982E+01  7.59869910E+00
  7.59869910E+00 -1.51973982E+01  7.59869910E+00  7.59869910E+00 -1.51973982E+01
  7.59869910E+00  7.59869910E+00 -1.51973982E+01  7.59869910E+00  7.59869910E+00
 -1.51973982E+01  7.59869910E+00  7.59869910E+00 -1.51973982E+01  7.59869910E+00
  7.59869910E+00 -1.51973982E+01  7.59869910E+00  7.59869910E+00 -1.51973982E+01
  7.59869910E+00  7.59869910E+00 -1.51973982E+01  7.59869910E+00  7.59869910E+00
 -1.51973982E+01  7.59869910E+00  7.59869910E+00 -1.51973982E+01  7.59869910E+00
  7.59869910E+00 -1.51973982E+01  7.59869910E+00  7.59869910E+00 -1.51973982E+01
  7.59869910E+00  7.59869910E+00 -1.51973982E+01  7.59869910E+00  7.59869910E+00
 -1.51973982E+01  7.59869910E+00  7.59869910E+00 -1.51973982E+01  7.59869910E+00
  7.59869910E+00 -1.51973982E+01  7.59869910E+00  7.59869910E+00 -1.51973982E+01
  7.59869910E+00  7.59869910E+00 -1.51973982E+01  7.59869910E+00  7.59869910E+00
 -1.51973982E+01  7.59869910E+00  7.59869910E+00 -1.51973982E+01  7.59869910E+00
  7.59869910E+00 -1.51973982E+01  7.59869910E+00  7.59869910E+00 -1.51973982E+01
  7.59869910E+00  7.59869910E+00 -1.51973982E+01  7.59869910E+00  7.59869910E+00
 -1.51973982E+01  7.59869910E+00  7.59869910E+00 -1.51973982E+01  7.59869910E+00
  7.59869910E+00 -1.51973982E+01  7.59869910E+00  7.59869910E+00 -1.51973982E+01
  7.59869910E+00  7.59869910E+00 -1.51973982E+01  7.59869910E+00  7.59869910E+00
 -1.51973982E+01  7.59869910E+00  7.59869910E+00 -1.51973982E+01  7.59869910E+00
  7.59869910E+00 -1.51973982E+01  7.59869910E+00  7.59869910E+00 -1.51973982E+01
  7.59869910E+00  7.59869910E+00 -1.51973982E+01  7.59869910E+00  7.59869910E+00
 -1.51973982E+01  7.59869910E+00  7.59869910E+00 -1.51973982E+01  7.59869910E+00
  7.59869910E+00 -1.51973982E+01  7.59869910E+00  7.59869910E+00 -1.51973982E+01
  7.59869910E+00  7.59869910E+00 -1.51973982E+01  7.59869910E+00  7.59869910E+00
 -1.51973982E+01  7.59869910E+00  7.59869910E+00 -1.51973982E+01  7.59869910E+00
  7.59869910E+00 -1.51973982E+01  7.59869910E+00  7.59869910E+00 -1.51973982E+01
  7.59869910E+00  7.59869910E+00 -1.51973982E+01  7.59869910E+00  7.59869910E+00
 -1.51973982E+01  7.59869910E+00  7.59869910E+00 -1.51973982E+01  7.59869910E+00
  7.59869910E+00 -1.51973982E+01  7.59869910E+00  7.59869910E+00 -1.51973982E+01
  7.59869910E+00  7.59869910E+00 -1.51973982E+01  7.59869910E+00  7.59869910E+00
 -1.51973982E+01  7.59869910E+00  7.59869910E+00 -1.51973982E+01  7.59869910E+00
  7.59869910E+00 -1.51973982E+01  7.59869910E+00  7.59869910E+00 -1.51973982E+01
  7.59869910E+00  7.59869910E+00 -1.51973982E+01  7.59869910E+00  7.59869910E+00
 -1.51973982E+01  7.59869910E+00  7.59869910E+00 -1.51973982E+01  7.59869910E+00
  7.59869910E+00 -1.51973982E+01  7.59869910E+00  7.59869910E+00 -1.51973982E+01
  7.59869910E+00  7.59869910E+00 -1.51973982E+01  7.59869910E+00  7.59869910E+00
 -1.51973982E+01  7.59869910E+00  7.59869910E+00 -1.51973982E+01  7.59869910E+00
  7.59869910E+00 -1.51973982E+01  7.59869910E+00  7.59869910E+00 -1.51973982E+01
  7.59869910E+00  7.59869910E+00 -1.51973982E+01  7.59869910E+00  7.59869910E+00
 -1.51973982E+01  7.59869910E+00  7.59869910E+00 -1.51973982E+01  7.59869910E+00
  7.59869910E+00 -1.51973982E+01  7.59869910E+00  7.59869910E+00 -1.51973982E+01
  7.59869910E+00  7.59869910E+00 -1.51973982E+01  7.59869910E+00  7.59869910E+00
 -1.51973982E+01  7.59869910E+00  7.59869910E+00 -1.51973982E+01  7.59869910E+00
  7.59869910E+00 -1.51973982E+01  7.59869910E+00  7.59869910E+00 -1.51973982E+01
  7.59869910E+00  7.59869910E+00 -1.51973982E+01  7.59869910E+00  7.59869910E+00
 -1.51973982E+01  7.59869910E+00  7.59869910E+00 -1.51973982E+01  7.59869910E+00
  7.59869910E+00 -1.51973982E+01  7.59869910E+00  7.59869910E+00 -1.51973982E+01
  7.59869910E+00  7.59869910E+00 -1.51973982E+01  7.59869910E+00  7.59869910E+00
 -1.51973982E+01  7.59869910E+00  7.59869910E+00 -1.51973982E+01  7.59869910E+00
  7.59869910E+00 -1.51973982E+01  7.59869910E+00  7.59869910E+00 -1.51973982E+01
  7.59869910E+00  7.59869910E+00 -1.51973982E+01  7.59869910E+00  7.59869910E+00
 -1.51973982E+01  7.59869910E+00  7.59869910E+00 -1.51973982E+01  7.59869910E+00
  7.59869910E+00 -1.51973982E+01  7.59869910E+00  7.59869910E+00 -1.51973982E+01
  7.59869910E+00  7.59869910E+00 -1.51973982E+01  7.59869910E+00  7.59869910E+00
 -1.51973982E+01  7.59869910E+00  7.59869910E+00 -1.51973982E+01  7.59869910E+00
  7.59869910E+00 -1.51973982E+01  7.59869910E+00  7.59869910E+00 -1.51973982E+01
  7.59869910E+00  7.59869910E+00 -1.51973982E+01  7.59869910E+00  7.59869910E+00
 -1.51973982E+01  7.59869910E+00  7.59869910E+00 -1.51973982E+01  7.59869910E+00
  7.59869910E+00 -1.51973982E+01  7.59869910E+00  7.59869910E+00 -1.51973982E+01
  7.59869910E+00  7.59869910E+00 -1.51973982E+01  7.59869910E+00  7.59869910E+00
 -1.51973982E+01  7.59869910E+00  7.59869910E+00 -1.51973982E+01  7.59869910E+00
  7.59869910E+00 -1.51973982E+01  7.59869910E+00  7.59869910E+00 -1.51973982E+01
  7.59869910E+00  7.59869910E+00 -1.51973982E+01  7.59869910E+00  7.59869910E+00
 -1.51973982E+01  7.59869910E+00  7.59869910E+00 -1.51973982E+01  7.59869910E+00
  7.59869910E+00 -1.51973982E+01  7.59869910E+00  7.59869910E+00 -1.51973982E+01
  7.59869910E+00  7.59869910E+00 -1.51973982E+01  7.59869910E+00  7.59869910E+00
 -1.51973982E+01  7.59869910E+00  7.59869910E+00 -1.51973982E+01  7.59869910E+00
  7.59869910E+00 -1.51973982E+01  7.59869910E+00  7.59869910E+00 -1.51973982E+01
  7.59869910E+00  7.59869910E+00 -1.51973982E+01  7.59869910E+00  7.59869910E+00
 -1.51973982E+01  7.59869910E+00  7.59869910E+00 -1.51973982E+01  7.59869910E+00
  7.59869910E+00 -1.51973982E+01  7.59869910E+00  7.59869910E+00 -1.51973982E+01
  7.59869910E+00  7.59869910E+00 -1.51973982E+01  7.59869910E+00  7.59869910E+00
 -1.51973982E+01  7.59869910E+00  7.59869910E+00 -1.51973982E+01  7.59869910E+00
  7.59869910E+00 -1.51973982E+01  7.59869910E+00  7.59869910E+00 -1.51973982E+01
  7.59869910E+00  7.59869910E+00 -1.51973982E+01  7.59869910E+00  7.59869910E+00
 -1.51973982E+01  7.59869910E+00  7.59869910E+00 -1.51973982E+01  7.59869910E+00
  7.59869910E+00 -1.51973982E+01  7.59869910E+00  7.59869910E+00 -1.51973982E+01
  7.59869910E+00  7.59869910E+00 -1.51973982E+01  7.59869910E+00  7.59869910E+00
 -1.51973982E+01  7.59869910E+00  7.59869910E+00 -1.51973982E+01  7.59869910E+00
  7.59869910E+00 -1.51973982E+01  7.59869910E+00  7.59869910E+00 -1.51973982E+01
  7.59869910E+00  7.59869910E+00 -1.51973982E+01  7.59869910E+00  7.59869910E+00
 -1.51973982E+01  7.59869910E+00  7.59869910E+00 -1.51973982E+01  7.59869910E+00
  7.59869910E+00 -1.51973982E+01  7.59869910E+00  7.59869910E+00 -1.51973982E+01
  7.59869910E+00  7.59869910E+00 -1.51973982E+01  7.59869910E+00  7.59869910E+00
 -1.51973982E+01  7.59869910E+00  7.59869910E+00 -1.51973982E+01  7.59869910E+00
  7.59869910E+00 -1.51973982E+01  7.59869910E+00  7.59869910E+00 -1.51973982E+01
  7.59869910E+00  7.59869910E+00 -1.51973982E+01  7.59869910E+00  7.59869910E+00
 -1.51973982E+01  7.59869910E+00  7.59869910E+00 -1.51973982E+01  7.59869910E+00
  7.59869910E+00 -1.51973982E+01  7.59869910E+00  7.59869910E+00 -1.51973982E+01
  7.59869910E+00  7.59869910E+00 -1.51973982E+01  7.59869910E+00  7.59869910E+00
 -1.51973982E+01  7.59869910E+00  7.59869910E+00 -1.51973982E+01  7.59869910E+00
  7.59869910E+00 -1.51973982E+01  7.59869910E+00  7.59869910E+00 -1.51973982E+01
  7.59869910E+00  7.59869910E+00 -1.51973982E+01  7.59869910E+00  7.59869910E+00
 -1.51973982E+01  7.59869910E+00  7.59869910E+00 -1.51973982E+01  7.59869910E+00
  7.59869910E+00 -1.51973982E+01  7.59869910E+00  7.59869910E+00 -1.51973982E+01
  7.59869910E+00  7.59869910E+00 -1.51973982E+01  7.59869910E+00  7.59869910E+00
 -1.51973982E+01  7.59869910E+00  7.59869910E+00 -1.51973982E+01  7.59869910E+00
  7.59869910E+00 -1.51973982E+01  7.59869910E+00  7.59869910E+00 -1.51973982E+01
  7.59869910E+00  7.59869910E+00 -1.51973982E+01  7.59869910E+00  7.59869910E+00
 -1.51973982E+01  7.59869910E+00  7.59869910E+00 -1.51973982E+01  7.59869910E+00
  7.59869910E+00 -1.51973982E+01  7.59869910E+00  7.59869910E+00 -1.51973982E+01
  7.59869910E+00  7.59869910E+00 -1.51973982E+01  7.59869910E+00  7.59869910E+00
 -1.51973982E+01  7.59869910E+00  7.59869910E+00 -1.51973982E+01  7.59869910E+00
  7.59869910E+00 -1.51973982E+01  7.59869910E+00  7.59869910E+00 -1.51973982E+01
  7.59869910E+00  7.59869910E+00 -1.51973982E+01  7.59869910E+00  7.59869910E+00
 -1.51973982E+01  7.59869910E+00  7.59869910E+00 -1.51973982E+01  7.59869910E+00
  7.59869910E+00 -1.51973982E+01  7.59869910E+00  7.59869910E+00 -1.51973982E+01
  7.59869910E+00  7.59869910E+00 -1.51973982E+01  7.59869910E+00  7.59869910E+00
 -1.51973982E+01  7.59869910E+00  7.59869910E+00 -1.51973982E+01  7.59869910E+00
  7.59869910E+00 -1.51973982E+01  7.59869910E+00  7.59869910E+00 -1.51973982E+01
  7.59869910E+00  7.59869910E+00 -1.51973982E+01  7.59869910E+00  7.59869910E+00
 -1.51973982E+01  7.59869910E+00  7.59869910E+00 -1.51973982E+01  7.59869910E+00
  7.59869910E+00 -1.51973982E+01  7.59869910E+00  7.59869910E+00 -1.51973982E+01
  7.59869910E+00  7.59869910E+00 -1.51973982E+01  7.59869910E+00  7.59869910E+00
 -1.51973982E+01  7.59869910E+00  7.59869910E+00 -1.51973982E+01  7.59869910E+00
  7.59869910E+00 -1.51973982E+01  7.59869910E+00  7.59869910E+00 -1.51973982E+01
  7.59869910E+00  7.59869910E+00 -1.51973982E+01  7.59869910E+00  7.59869910E+00
 -1.51973982E+01  7.59869910E+00  7.59869910E+00 -1.51973982E+01  7.59869910E+00
  7.59869910E+00 -1.51973982E+01  7.59869910E+00  7.59869910E+00 -1.51973982E+01
  7.59869910E+00  7.59869910E+00 -1.51973982E+01  7.59869910E+00  7.59869910E+00
 -1.51973982E+01  7.59869910E+00  7.59869910E+00 -1.51973982E+01  7.59869910E+00
  7.59869910E+00 -1.51973982E+01  7.59869910E+00  7.59869910E+00 -1.51973982E+01
  7.59869910E+00  7.59869910E+00 -1.51973982E+01  7.59869910E+00  7.59869910E+00
 -1.51973982E+01  7.59869910E+00  7.59869910E+00 -1.51973982E+01  7.59869910E+00
  7.59869910E+00 -1.51973982E+01  7.59869910E+00  7.59869910E+00 -1.51973982E+01
  7.59869910E+00  7.59869910E+00 -1.51973982E+01  7.59869910E+00  7.59869910E+00
 -1.51973982E+01  7.59869910E+00  7.59869910E+00 -1.51973982E+01  7.59869910E+00
  7.59869910E+00 -1.51973982E+01  7.59869910E+00  7.59869910E+00 -1.51973982E+01
  7.59869910E+00  7.59869910E+00 -1.51973982E+01  7.59869910E+00  7.59869910E+00
 -1.51973982E+01  7.59869910E+00  7.59869910E+00 -1.51973982E+01  7.59869910E+00
  7.59869910E+00 -1.51973982E+01  7.59869910E+00  7.59869910E+00 -1.51973982E+01
  7.59869910E+00  7.59869910E+00 -1.51973982E+01  7.59869910E+00  7.59869910E+00
 -1.51973982E+01  7.59869910E+00  7.59869910E+00 -1.51973982E+01  7.59869910E+00
  7.59869910E+00 -1.51973982E+01  7.59869910E+00  7.59869910E+00 -1.51973982E+01
  7.59869910E+00  7.59869910E+00 -1.51973982E+01  7.59869910E+00  7.59869910E+00
 -1.51973982E+01  7.59869910E+00  7.59869910E+00 -1.51973982E+01  7.59869910E+00
  7.59869910E+00 -1.51973982E+01  7.59869910E+00  7.59869910E+00 -1.51973982E+01
  7.59869910E+00  7.59869910E+00 -1.51973982E+01  7.59869910E+00  7.59869910E+00
 -1.51973982E+01  7.59869910E+00  7.59869910E+00 -1.51973982E+01  7.59869910E+00
  7.59869910E+00 -1.51973982E+01  7.59869910E+00  7.59869910E+00 -1.51973982E+01
  7.59869910E+00  7.59869910E+00 -1.51973982E+01  7.59869910E+00  7.59869910E+00
 -1.51973982E+01  7.59869910E+00  7.59869910E+00 -1.51973982E+01  7.59869910E+00
  7.59869910E+00 -1.51973982E+01  7.59869910E+00  7.59869910E+00 -1.51973982E+01
  7.59869910E+00  7.59869910E+00 -1.51973982E+01  7.59869910E+00  7.59869910E+00
 -1.51973982E+01  7.59869910E+00  7.59869910E+00 -1.51973982E+01  7.59869910E+00
  7.59869910E+00 -1.51973982E+01  7.59869910E+00  7.59869910E+00 -1.51973982E+01
  7.59869910E+00  7.59869910E+00 -1.51973982E+01  7.59869910E+00  7.59869910E+00
 -1.51973982E+01  7.59869910E+00  7.59869910E+00 -1.51973982E+01  7.59869910E+00
  7.59869910E+00 -1.51973982E+01  7.59869910E+00  7.59869910E+00 -1.51973982E+01
  7.59869910E+00  7.59869910E+00 -1.51973982E+01  7.59869910E+00  7.59869910E+00
 -1.51973982E+01  7.59869910E+00  7.59869910E+00 -1.51973982E+01  7.59869910E+00
  7.59869910E+00 -1.51973982E+01  7.59869910E+00  7.59869910E+00 -1.51973982E+01
  7.59869910E+00  7.59869910E+00 -1.51973982E+01  7.59869910E+00  7.59869910E+00
 -1.51973982E+01  7.59869910E+00  7.59869910E+00 -1.51973982E+01  7.59869910E+00
  7.59869910E+00 -1.51973982E+01  7.59869910E+00  7.59869910E+00 -1.51973982E+01
  7.59869910E+00  7.59869910E+00 -1.51973982E+01  7.59869910E+00  7.59869910E+00
 -1.51973982E+01  7.59869910E+00  7.59869910E+00 -1.51973982E+01  7.59869910E+00
  7.59869910E+00 -1.51973982E+01  7.59869910E+00  7.59869910E+00 -1.51973982E+01
  7.59869910E+00  7.59869910E+00 -1.51973982E+01  7.59869910E+00  7.59869910E+00
 -1.51973982E+01  7.59869910E+00  7.59869910E+00 -1.51973982E+01  7.59869910E+00
  7.59869910E+00 -1.51973982E+01  7.59869910E+00  7.59869910E+00 -1.51973982E+01
  7.59869910E+00  7.59869910E+00 -1.51973982E+01  7.59869910E+00  7.59869910E+00
 -1.51973982E+01  7.59869910E+00  7.59869910E+00 -1.51973982E+01  7.59869910E+00
  7.59869910E+00 -1.51973982E+01  7.59869910E+00  7.59869910E+00 -1.51973982E+01
  7.59869910E+00  7.59869910E+00 -1.51973982E+01  7.59869910E+00  7.59869910E+00
 -1.51973982E+01  7.59869910E+00  7.59869910E+00 -1.51973982E+01  7.59869910E+00
  7.59869910E+00 -1.51973982E+01  7.59869910E+00  7.59869910E+00 -1.51973982E+01
  7.59869910E+00  7.59869910E+00 -1.51973982E+01  7.59869910E+00  7.59869910E+00
 -1.51973982E+01  7.59869910E+00  7.59869910E+00 -1.51973982E+01  7.59869910E+00
  7.59869910E+00 -1.51973982E+01  7.59869910E+00  7.59869910E+00 -1.51973982E+01
  7.59869910E+00  7.59869910E+00 -1.51973982E+01  7.59869910E+00  7.59869910E+00
 -1.51973982E+01  7.59869910E+00  7.59869910E+00 -1.51973982E+01  7.59869910E+00
  7.59869910E+00 -1.51973982E+01  7.59869910E+00  7.59869910E+00 -1.51973982E+01
  7.59869910E+00  7.59869910E+00 -1.51973982E+01  7.59869910E+00  7.59869910E+00
 -1.51973982E+01  7.59869910E+00  7.59869910E+00 -1.51973982E+01  7.59869910E+00
  7.59869910E+00 -1.51973982E+01  7.59869910E+00  7.59869910E+00 -1.51973982E+01
  7.59869910E+00  7.59869910E+00 -1.51973982E+01  7.59869910E+00  7.59869910E+00
 -1.51973982E+01  7.59869910E+00  7.59869910E+00 -1.51973982E+01  7.59869910E+00
  7.59869910E+00 -1.51973982E+01  7.59869910E+00  7.59869910E+00 -1.51973982E+01
  7.59869910E+00  7.59869910E+00 -1.51973982E+01  7.59869910E+00  7.59869910E+00
 -1.51973982E+01  7.59869910E+00  7.59869910E+00 -1.51973982E+01  7.59869910E+00
  7.59869910E+00 -1.51973982E+01  7.59869910E+00  7.59869910E+00 -1.51973982E+01
  7.59869910E+00  7.59869910E+00 -1.51973982E+01  7.59869910E+00  7.59869910E+00
 -1.51973982E+01  7.59869910E+00  7.59869910E+00 -1.51973982E+01  7.59869910E+00
  7.59869910E+00 -1.51973982E+01  7.59869910E+00  7.59869910E+00 -1.51973982E+01
  7.59869910E+00  7.59869910E+00 -1.51973982E+01  7.59869910E+00  7.59869910E+00
 -1.51973982E+01  7.59869910E+00  7.59869910E+00 -1.51973982E+01  7.59869910E+00
  7.59869910E+00 -1.51973982E+01  7.59869910E+00  7.59869910E+00 -1.51973982E+01
  7.59869910E+00  7.59869910E+00 -1.51973982E+01  7.59869910E+00  7.59869910E+00
 -1.51973982E+01  7.59869910E+00  7.59869910E+00 -1.51973982E+01  7.59869910E+00
  7.59869910E+00 -1.51973982E+01  7.59869910E+00  7.59869910E+00 -1.51973982E+01
  7.59869910E+00  7.59869910E+00 -1.51973982E+01  7.59869910E+00  7.59869910E+00
 -1.51973982E+01  7.59869910E+00  7.59869910E+00 -1.51973982E+01  7.59869910E+00
  7.59869910E+00 -1.51973982E+01  7.59869910E+00  7.59869910E+00 -1.51973982E+01
  7.59869910E+00  7.59869910E+00 -1.51973982E+01  7.59869910E+00  7.59869910E+00
 -1.51973982E+01  7.59869910E+00  7.59869910E+00 -1.51973982E+01  7.59869910E+00
  7.59869910E+00 -1.51973982E+01  7.59869910E+00  7.59869910E+00 -1.51973982E+01
  7.59869910E+00  7.59869910E+00 -1.51973982E+01  7.59869910E+00  7.59869910E+00
 -1.51973982E+01  7.59869910E+00  7.59869910E+00 -1.51973982E+01  7.59869910E+00
  7.59869910E+00 -1.51973982E+01  7.59869910E+00  7.59869910E+00 -1.51973982E+01
  7.59869910E+00  7.59869910E+00 -1.51973982E+01  7.59869910E+00  7.59869910E+00
 -1.51973982E+01  7.59869910E+00  7.59869910E+00 -1.51973982E+01  7.59869910E+00
  7.59869910E+00 -1.51973982E+01  7.59869910E+00  7.59869910E+00 -1.51973982E+01
  7.59869910E+00  7.59869910E+00 -1.51973982E+01  7.59869910E+00  7.59869910E+00
 -1.51973982E+01  7.59869910E+00  7.59869910E+00 -1.51973982E+01  7.59869910E+00
  7.59869910E+00 -1.51973982E+01  7.59869910E+00  7.59869910E+00 -1.51973982E+01
  7.59869910E+00  7.59869910E+00 -1.51973982E+01  7.59869910E+00  7.59869910E+00
 -1.51973982E+01  7.59869910E+00  7.59869910E+00 -1.51973982E+01  7.59869910E+00
  7.59869910E+00 -1.51973982E+01  7.59869910E+00  7.59869910E+00 -1.51973982E+01
  7.59869910E+00  7.59869910E+00 -1.51973982E+01  7.59869910E+00  7.59869910E+00
 -1.51973982E+01  7.59869910E+00  7.59869910E+00 -1.51973982E+01  7.59869910E+00
  7.59869910E+00 -1.51973982E+01  7.59869910E+00  7.59869910E+00 -1.51973982E+01
  7.59869910E+00  7.59869910E+00 -1.51973982E+01  7.59869910E+00  7.59869910E+00
 -1.51973982E+01  7.59869910E+00  7.59869910E+00 -1.51973982E+01  7.59869910E+00
  7.59869910E+00 -1.51973982E+01  7.59869910E+00  7.59869910E+00 -1.51973982E+01
  7.59869910E+00  7.59869910E+00 -1.51973982E+01  7.59869910E+00  7.59869910E+00
 -1.51973982E+01  7.59869910E+00  7.59869910E+00 -1.51973982E+01  7.59869910E+00
  7.59869910E+00 -1.51973982E+01  7.59869910E+00  7.59869910E+00 -1.51973982E+01
  7.59869910E+00  7.59869910E+00 -1.51973982E+01  7.59869910E+00  7.59869910E+00
 -1.51973982E+01  7.59869910E+00  7.59869910E+00 -1.51973982E+01  7.59869910E+00
  7.59869910E+00 -1.51973982E+01  7.59869910E+00  7.59869910E+00 -1.51973982E+01
  7.59869910E+00  7.59869910E+00 -1.51973982E+01  7.59869910E+00  7.59869910E+00
 -1.51973982E+01  7.59869910E+00  7.59869910E+00 -1.51973982E+01  7.59869910E+00
  7.59869910E+00 -1.51973982E+01  7.59869910E+00  7.59869910E+00 -1.51973982E+01
  7.59869910E+00  7.59869910E+00 -1.51973982E+01  7.59869910E+00  7.59869910E+00
 -1.51973982E+01  7.59869910E+00  7.59869910E+00 -1.51973982E+01  7.59869910E+00
  7.59869910E+00 -1.51973982E+01  7.59869910E+00  7.59869910E+00 -1.51973982E+01
  7.59869910E+00  7.59869910E+00 -1.51973982E+01  7.59869910E+00  7.59869910E+00
 -1.51973982E+01  7.59869910E+00  7.59869910E+00 -1.51973982E+01  7.59869910E+00
  7.59869910E+00 -1.51973982E+01  7.59869910E+00  7.59869910E+00 -1.51973982E+01
  7.59869910E+00  7.59869910E+00 -1.51973982E+01  7.59869910E+00  7.59869910E+00
 -1.51973982E+01  7.59869910E+00  7.59869910E+00 -1.51973982E+01  7.59869910E+00
  7.59869910E+00 -1.51973982E+01  7.59869910E+00  7.59869910E+00 -1.51973982E+01
  7.59869910E+00  7.59869910E+00 -1.51973982E+01  7.59869910E+00  7.59869910E+00
 -1.51973982E+01  7.59869910E+00  7.59869910E+00 -1.51973982E+01  7.59869910E+00
  7.59869910E+00 -1.51973982E+01  7.59869910E+00  7.59869910E+00 -1.51973982E+01
  7.59869910E+00  7.59869910E+00 -1.51973982E+01  7.59869910E+00  7.59869910E+00
 -1.51973982E+01  7.59869910E+00  7.59869910E+00 -1.51973982E+01  7.59869910E+00
  7.59869910E+00 -1.51973982E+01  7.59869910E+00  7.59869910E+00 -1.51973982E+01
  7.59869910E+00  7.59869910E+00 -1.51973982E+01  7.59869910E+00  7.59869910E+00
 -1.51973982E+01  7.59869910E+00  7.59869910E+00 -1.51973982E+01  7.59869910E+00
  7.59869910E+00 -1.51973982E+01  7.59869910E+00  7.59869910E+00 -1.51973982E+01
  7.59869910E+00  7.59869910E+00 -1.51973982E+01  7.59869910E+00  7.59869910E+00
 -1.51973982E+01  7.59869910E+00  7.59869910E+00 -1.51973982E+01  7.59869910E+00
  7.59869910E+00 -1.51973982E+01  7.59869910E+00  7.59869910E+00 -1.51973982E+01
  7.59869910E+00  7.59869910E+00 -1.51973982E+01  7.59869910E+00  7.59869910E+00
 -1.51973982E+01  7.59869910E+00  7.59869910E+00 -1.51973982E+01  7.59869910E+00
  7.59869910E+00 -1.51973982E+01  7.59869910E+00  7.59869910E+00 -1.51973982E+01
  7.59869910E+00  7.59869910E+00 -1.51973982E+01  7.59869910E+00  7.59869910E+00
 -1.51973982E+01  7.59869910E+00  7.59869910E+00 -1.51973982E+01  7.59869910E+00
  7.59869910E+00 -1.51973982E+01  7.59869910E+00  7.59869910E+00 -1.51973982E+01
  7.59869910E+00  7.59869910E+00 -1.51973982E+01  7.59869910E+00  7.59869910E+00
 -1.51973982E+01  7.59869910E+00  7.59869910E+00 -1.51973982E+01  7.59869910E+00
  7.59869910E+00 -1.51973982E+01  7.59869910E+00  7.59869910E+00 -1.51973982E+01
  7.59869910E+00  7.59869910E+00 -1.51973982E+01  7.59869910E+00  7.59869910E+00
 -1.51973982E+01  7.59869910E+00  7.59869910E+00 -1.51973982E+01  7.59869910E+00
  7.59869910E+00 -1.51973982E+01  7.59869910E+00  7.59869910E+00 -1.51973982E+01
  7.59869910E+00  7.59869910E+00 -1.51973982E+01  7.59869910E+00  7.59869910E+00
 -1.51973982E+01  7.59869910E+00  7.59869910E+00 -1.51973982E+01  7.59869910E+00
  7.59869910E+00 -1.51973982E+01  7.59869910E+00  7.59869910E+00 -1.51973982E+01
  7.59869910E+00  7.59869910E+00 -1.51973982E+01  7.59869910E+00  7.59869910E+00
 -1.51973982E+01  7.59869910E+00  7.59869910E+00 -1.51973982E+01  7.59869910E+00
  7.59869910E+00 -1.51973982E+01  7.59869910E+00  7.59869910E+00 -1.51973982E+01
  7.59869910E+00  7.59869910E+00 -1.51973982E+01  7.59869910E+00  7.59869910E+00
 -1.51973982E+01  7.59869910E+00  7.59869910E+00 -1.51973982E+01  7.59869910E+00
  7.59869910E+00 -1.51973982E+01  7.59869910E+00  7.59869910E+00 -1.51973982E+01
  7.59869910E+00  7.59869910E+00 -1.51973982E+01  7.59869910E+00  7.59869910E+00
 -1.51973982E+01  7.59869910E+00  7.59869910E+00 -1.51973982E+01  7.59869910E+00
  7.59869910E+00 -1.51973982E+01  7.59869910E+00  7.59869910E+00 -1.51973982E+01
  7.59869910E+00  7.59869910E+00 -1.51973982E+01  7.59869910E+00  7.59869910E+00
 -1.51973982E+01  7.59869910E+00  7.59869910E+00 -1.51973982E+01  7.59869910E+00
  7.59869910E+00 -1.51973982E+01  7.59869910E+00  7.59869910E+00 -1.51973982E+01
  7.59869910E+00  7.59869910E+00 -1.51973982E+01  7.59869910E+00  7.59869910E+00
 -1.51973982E+01  7.59869910E+00  7.59869910E+00 -1.51973982E+01  7.59869910E+00
  7.59869910E+00 -1.51973982E+01  7.59869910E+00  7.59869910E+00 -1.51973982E+01
  7.59869910E+00  7.59869910E+00 -1.51973982E+01  7.59869910E+00  7.59869910E+00
 -1.51973982E+01  7.59869910E+00  7.59869910E+00 -1.51973982E+01  7.59869910E+00
  7.59869910E+00 -1.51973982E+01  7.59869910E+00  7.59869910E+00 -1.51973982E+01
  7.59869910E+00  7.59869910E+00 -1.51973982E+01  7.59869910E+00  7.59869910E+00
 -1.51973982E+01  7.59869910E+00  7.59869910E+00 -1.51973982E+01  7.59869910E+00
  7.59869910E+00 -1.51973982E+01  7.59869910E+00  7.59869910E+00 -1.51973982E+01
  7.59869910E+00  7.59869910E+00 -1.51973982E+01  7.59869910E+00  7.59869910E+00
 -1.51973982E+01  7.59869910E+00  7.59869910E+00 -1.51973982E+01  7.59869910E+00
  7.59869910E+00 -1.51973982E+01  7.59869910E+00  7.59869910E+00 -1.51973982E+01
  7.59869910E+00  7.59869910E+00 -1.51973982E+01  7.59869910E+00  7.59869910E+00
 -1.51973982E+01  7.59869910E+00  7.59869910E+00 -1.51973982E+01  7.59869910E+00
  7.59869910E+00 -1.51973982E+01  7.59869910E+00  7.59869910E+00 -1.51973982E+01
  7.59869910E+00  7.59869910E+00 -1.51973982E+01  7.59869910E+00  7.59869910E+00
 -1.51973982E+01  7.59869910E+00  7.59869910E+00 -1.51973982E+01  7.59869910E+00
  7.59869910E+00 -1.51973982E+01  7.59869910E+00  7.59869910E+00 -1.51973982E+01
  7.59869910E+00  7.59869910E+00 -1.51973982E+01  7.59869910E+00  7.59869910E+00
 -1.51973982E+01  7.59869910E+00  7.59869910E+00 -1.51973982E+01  7.59869910E+00
  7.59869910E+00 -1.51973982E+01  7.59869910E+00  7.59869910E+00 -1.51973982E+01
  7.59869910E+00  7.59869910E+00 -1.51973982E+01  7.59869910E+00  7.59869910E+00
 -1.51973982E+01  7.59869910E+00  7.59869910E+00 -1.51973982E+01  7.59869910E+00
  7.59869910E+00 -1.51973982E+01  7.59869910E+00  7.59869910E+00 -1.51973982E+01
  7.59869910E+00  7.59869910E+00 -1.51973982E+01  7.59869910E+00  7.59869910E+00
 -1.51973982E+01  7.59869910E+00  7.59869910E+00 -1.51973982E+01  7.59869910E+00
  7.59869910E+00 -1.51973982E+01  7.59869910E+00  7.59869910E+00 -1.51973982E+01
  7.59869910E+00  7.59869910E+00 -1.51973982E+01  7.59869910E+00  7.59869910E+00
 -1.51973982E+01  7.59869910E+00  7.59869910E+00 -1.51973982E+01  7.59869910E+00
  7.59869910E+00 -1.51973982E+01  7.59869910E+00  7.59869910E+00 -1.51973982E+01
  7.59869910E+00  7.59869910E+00 -1.51973982E+01  7.59869910E+00  7.59869910E+00
 -1.51973982E+01  7.59869910E+00  7.59869910E+00 -1.51973982E+01  7.59869910E+00
  7.59869910E+00 -1.51973982E+01  7.59869910E+00  7.59869910E+00 -1.51973982E+01
  7.59869910E+00  7.59869910E+00 -1.51973982E+01  7.59869910E+00  7.59869910E+00
 -1.51973982E+01  7.59869910E+00  7.59869910E+00 -1.51973982E+01  7.59869910E+00
  7.59869910E+00 -1.51973982E+01  7.59869910E+00  7.59869910E+00 -1.51973982E+01
  7.59869910E+00  7.59869910E+00 -1.51973982E+01  7.59869910E+00  7.59869910E+00
 -1.51973982E+01  7.59869910E+00  7.59869910E+00 -1.51973982E+01  7.59869910E+00
  7.59869910E+00 -1.51973982E+01  7.59869910E+00  7.59869910E+00 -1.51973982E+01
  7.59869910E+00  7.59869910E+00 -1.51973982E+01  7.59869910E+00  7.59869910E+00
 -1.51973982E+01  7.59869910E+00  7.59869910E+00 -1.51973982E+01  7.59869910E+00
  7.59869910E+00 -1.51973982E+01  7.59869910E+00  7.59869910E+00 -1.51973982E+01
  7.59869910E+00  7.59869910E+00 -1.51973982E+01  7.59869910E+00  7.59869910E+00
 -1.51973982E+01  7.59869910E+00  7.59869910E+00 -1.51973982E+01  7.59869910E+00
  7.59869910E+00 -1.51973982E+01  7.59869910E+00  7.59869910E+00 -1.51973982E+01
  7.59869910E+00  7.59869910E+00 -1.51973982E+01  7.59869910E+00  7.59869910E+00
 -1.51973982E+01  7.59869910E+00  7.59869910E+00 -1.51973982E+01  7.59869910E+00
  7.59869910E+00 -1.51973982E+01  7.59869910E+00  7.59869910E+00 -1.51973982E+01
  7.59869910E+00  7.59869910E+00 -1.51973982E+01  7.59869910E+00  7.59869910E+00
 -1.51973982E+01  7.59869910E+00  7.59869910E+00 -1.51973982E+01  7.59869910E+00
  7.59869910E+00 -1.51973982E+01  7.59869910E+00  7.59869910E+00 -1.51973982E+01
  7.59869910E+00  7.59869910E+00 -1.51973982E+01  7.59869910E+00  7.59869910E+00
 -1.51973982E+01  7.59869910E+00  7.59869910E+00 -1.51973982E+01  7.59869910E+00
  7.59869910E+00 -1.51973982E+01  7.59869910E+00  7.59869910E+00 -1.51973982E+01
  7.59869910E+00  7.59869910E+00 -1.51973982E+01  7.59869910E+00  7.59869910E+00
 -1.51973982E+01  7.59869910E+00  7.59869910E+00 -1.51973982E+01  7.59869910E+00
  7.59869910E+00 -1.51973982E+01  7.59869910E+00  7.59869910E+00 -1.51973982E+01
  7.59869910E+00  7.59869910E+00 -1.51973982E+01  7.59869910E+00  7.59869910E+00
 -1.51973982E+01  7.59869910E+00  7.59869910E+00 -1.51973982E+01  7.59869910E+00
  7.59869910E+00 -1.51973982E+01  7.59869910E+00  7.59869910E+00 -1.51973982E+01
  7.59869910E+00  7.59869910E+00 -1.51973982E+01  7.59869910E+00  7.59869910E+00
 -1.51973982E+01  7.59869910E+00  7.59869910E+00 -1.51973982E+01  7.59869910E+00
  7.59869910E+00 -1.51973982E+01  7.59869910E+00  7.59869910E+00 -1.51973982E+01
  7.59869910E+00  7.59869910E+00 -1.51973982E+01  7.59869910E+00  7.59869910E+00
 -1.51973982E+01  7.59869910E+00  7.59869910E+00 -1.51973982E+01  7.59869910E+00
  7.59869910E+00 -1.51973982E+01  7.59869910E+00  7.59869910E+00 -1.51973982E+01
  7.59869910E+00  7.59869910E+00 -1.51973982E+01  7.59869910E+00  7.59869910E+00
 -1.51973982E+01  7.59869910E+00  7.59869910E+00 -1.51973982E+01  7.59869910E+00
  7.59869910E+00 -1.51973982E+01  7.59869910E+00  7.59869910E+00 -1.51973982E+01
  7.59869910E+00  7.59869910E+00 -1.51973982E+01  7.59869910E+00  7.59869910E+00
 -1.51973982E+01  7.59869910E+00  7.59869910E+00 -1.51973982E+01  7.59869910E+00
  7.59869910E+00 -1.51973982E+01  7.59869910E+00  7.59869910E+00 -1.51973982E+01
  7.59869910E+00  7.59869910E+00 -1.51973982E+01  7.59869910E+00  7.59869910E+00
 -1.51973982E+01  7.59869910E+00  7.59869910E+00 -1.51973982E+01  7.59869910E+00
  7.59869910E+00 -1.51973982E+01  7.59869910E+00  7.59869910E+00 -1.51973982E+01
  7.59869910E+00  7.59869910E+00 -1.51973982E+01  7.59869910E+00  7.59869910E+00
 -1.51973982E+01  7.59869910E+00  7.59869910E+00 -1.51973982E+01  7.59869910E+00
  7.59869910E+00 -1.51973982E+01  7.59869910E+00  7.59869910E+00 -1.51973982E+01
  7.59869910E+00  7.59869910E+00 -1.51973982E+01  7.59869910E+00  7.59869910E+00
 -1.51973982E+01  7.59869910E+00  7.59869910E+00 -1.51973982E+01  7.59869910E+00
  7.59869910E+00 -1.51973982E+01  7.59869910E+00  7.59869910E+00 -1.51973982E+01
  7.59869910E+00  7.59869910E+00 -1.51973982E+01  7.59869910E+00  7.59869910E+00
 -1.51973982E+01  7.59869910E+00  7.59869910E+00 -1.51973982E+01  7.59869910E+00
  7.59869910E+00 -1.51973982E+01  7.59869910E+00  7.59869910E+00 -1.51973982E+01
  7.59869910E+00  7.59869910E+00 -1.51973982E+01  7.59869910E+00  7.59869910E+00
 -1.51973982E+01  7.59869910E+00  7.59869910E+00 -1.51973982E+01  7.59869910E+00
  7.59869910E+00 -1.51973982E+01  7.59869910E+00  7.59869910E+00 -1.51973982E+01
  7.59869910E+00  7.59869910E+00 -1.51973982E+01  7.59869910E+00  7.59869910E+00
 -1.51973982E+01  7.59869910E+00  7.59869910E+00 -1.51973982E+01  7.59869910E+00
  7.59869910E+00 -1.51973982E+01  7.59869910E+00  7.59869910E+00 -1.51973982E+01
  7.59869910E+00  7.59869910E+00 -1.51973982E+01  7.59869910E+00  7.59869910E+00
 -1.51973982E+01  7.59869910E+00  7.59869910E+00 -1.51973982E+01  7.59869910E+00
  7.59869910E+00 -1.51973982E+01  7.59869910E+00  7.59869910E+00 -1.51973982E+01
  7.59869910E+00  7.59869910E+00 -1.51973982E+01  7.59869910E+00  7.59869910E+00
 -1.51973982E+01  7.59869910E+00  7.59869910E+00 -1.51973982E+01  7.59869910E+00
  7.59869910E+00 -1.51973982E+01  7.59869910E+00  7.59869910E+00 -1.51973982E+01
  7.59869910E+00  7.59869910E+00 -1.51973982E+01  7.59869910E+00  7.59869910E+00
 -1.51973982E+01  7.59869910E+00  7.59869910E+00 -1.51973982E+01  7.59869910E+00
  7.59869910E+00 -1.51973982E+01  7.59869910E+00  7.59869910E+00 -1.51973982E+01
  7.59869910E+00  7.59869910E+00 -1.51973982E+01  7.59869910E+00  7.59869910E+00
 -1.51973982E+01  7.59869910E+00  7.59869910E+00 -1.51973982E+01  7.59869910E+00
  7.59869910E+00 -1.51973982E+01  7.59869910E+00  7.59869910E+00 -1.51973982E+01
  7.59869910E+00  7.59869910E+00 -1.51973982E+01  7.59869910E+00  7.59869910E+00
 -1.51973982E+01  7.59869910E+00  7.59869910E+00 -1.51973982E+01  7.59869910E+00
  7.59869910E+00 -1.51973982E+01  7.59869910E+00  7.59869910E+00 -1.51973982E+01
  7.59869910E+00  7.59869910E+00 -1.51973982E+01  7.59869910E+00  7.59869910E+00
 -1.51973982E+01  7.59869910E+00  7.59869910E+00 -1.51973982E+01  7.59869910E+00
  7.59869910E+00 -1.51973982E+01  7.59869910E+00  7.59869910E+00 -1.51973982E+01
  7.59869910E+00  7.59869910E+00 -1.51973982E+01  7.59869910E+00  7.59869910E+00
 -1.51973982E+01  7.59869910E+00  7.59869910E+00 -1.51973982E+01  7.59869910E+00
  7.59869910E+00 -1.51973982E+01  7.59869910E+00  7.59869910E+00 -1.51973982E+01
  7.59869910E+00  7.59869910E+00 -1.51973982E+01  7.59869910E+00  7.59869910E+00
 -1.51973982E+01  7.59869910E+00  7.59869910E+00 -1.51973982E+01  7.59869910E+00
  7.59869910E+00 -1.51973982E+01  7.59869910E+00  7.59869910E+00 -1.51973982E+01
  7.59869910E+00  7.59869910E+00 -1.51973982E+01  7.59869910E+00  7.59869910E+00
 -1.51973982E+01  7.59869910E+00  7.59869910E+00 -1.51973982E+01  7.59869910E+00
  7.59869910E+00 -1.51973982E+01  7.59869910E+00  7.59869910E+00 -1.51973982E+01
  7.59869910E+00  7.59869910E+00 -1.51973982E+01  7.59869910E+00  7.59869910E+00
 -1.51973982E+01  7.59869910E+00  7.59869910E+00 -1.51973982E+01  7.59869910E+00
  7.59869910E+00 -1.51973982E+01  7.59869910E+00  7.59869910E+00 -1.51973982E+01
  7.59869910E+00  7.59869910E+00 -1.51973982E+01  7.59869910E+00  7.59869910E+00
 -1.51973982E+01  7.59869910E+00  7.59869910E+00 -1.51973982E+01  7.59869910E+00
  7.59869910E+00 -1.51973982E+01  7.59869910E+00  7.59869910E+00 -1.51973982E+01
  7.59869910E+00  7.59869910E+00 -1.51973982E+01  7.59869910E+00  7.59869910E+00
 -1.51973982E+01  7.59869910E+00  7.59869910E+00 -1.51973982E+01  7.59869910E+00
  7.59869910E+00 -1.51973982E+01  7.59869910E+00  7.59869910E+00 -1.51973982E+01
  7.59869910E+00  7.59869910E+00 -1.51973982E+01  7.59869910E+00  7.59869910E+00
 -1.51973982E+01  7.59869910E+00  7.59869910E+00 -1.51973982E+01  7.59869910E+00
  7.59869910E+00 -1.51973982E+01  7.59869910E+00  7.59869910E+00 -1.51973982E+01
  7.59869910E+00  7.59869910E+00 -1.51973982E+01  7.59869910E+00  7.59869910E+00
 -1.51973982E+01  7.59869910E+00  7.59869910E+00 -1.51973982E+01  7.59869910E+00
  7.59869910E+00 -1.51973982E+01  7.59869910E+00  7.59869910E+00 -1.51973982E+01
  7.59869910E+00  7.59869910E+00 -1.51973982E+01  7.59869910E+00  7.59869910E+00
 -1.51973982E+01  7.59869910E+00  7.59869910E+00 -1.51973982E+01  7.59869910E+00
  7.59869910E+00 -1.51973982E+01  7.59869910E+00  7.59869910E+00 -1.51973982E+01
  7.59869910E+00  7.59869910E+00 -1.51973982E+01  7.59869910E+00  7.59869910E+00
 -1.51973982E+01  7.59869910E+00  7.59869910E+00 -1.51973982E+01  7.59869910E+00
  7.59869910E+00 -1.51973982E+01  7.59869910E+00  7.59869910E+00 -1.51973982E+01
  7.59869910E+00  7.59869910E+00 -1.51973982E+01  7.59869910E+00  7.59869910E+00
 -1.51973982E+01  7.59869910E+00  7.59869910E+00 -1.51973982E+01  7.59869910E+00
  7.59869910E+00 -1.51973982E+01  7.59869910E+00  7.59869910E+00 -1.51973982E+01
  7.59869910E+00  7.59869910E+00 -1.51973982E+01  7.59869910E+00  7.59869910E+00
 -1.51973982E+01  7.59869910E+00  7.59869910E+00 -1.51973982E+01  7.59869910E+00
  7.59869910E+00 -1.51973982E+01  7.59869910E+00  7.59869910E+00 -1.51973982E+01
  7.59869910E+00  7.59869910E+00 -1.51973982E+01  7.59869910E+00  7.59869910E+00
 -1.51973982E+01  7.59869910E+00  7.59869910E+00 -1.51973982E+01  7.59869910E+00
  7.59869910E+00 -1.51973982E+01  7.59869910E+00  7.59869910E+00 -1.51973982E+01
  7.59869910E+00  7.59869910E+00 -1.51973982E+01  7.59869910E+00  7.59869910E+00
 -1.51973982E+01  7.59869910E+00  7.59869910E+00 -1.51973982E+01  7.59869910E+00
  7.59869910E+00 -1.51973982E+01  7.59869910E+00  7.59869910E+00 -1.51973982E+01
  7.59869910E+00  7.59869910E+00 -1.51973982E+01  7.59869910E+00  7.59869910E+00
 -1.51973982E+01  7.59869910E+00  7.59869910E+00 -1.51973982E+01  7.59869910E+00
  7.59869910E+00 -1.51973982E+01  7.59869910E+00  7.59869910E+00 -1.51973982E+01
  7.59869910E+00  7.59869910E+00 -1.51973982E+01  7.59869910E+00  7.59869910E+00
 -1.51973982E+01  7.59869910E+00  7.59869910E+00 -1.51973982E+01  7.59869910E+00
  7.59869910E+00 -1.51973982E+01  7.59869910E+00  7.59869910E+00 -1.51973982E+01
  7.59869910E+00  7.59869910E+00 -1.51973982E+01  7.59869910E+00  7.59869910E+00
 -1.51973982E+01  7.59869910E+00  7.59869910E+00 -1.51973982E+01  7.59869910E+00
  7.59869910E+00 -1.51973982E+01  7.59869910E+00  7.59869910E+00 -1.51973982E+01
  7.59869910E+00  7.59869910E+00 -1.51973982E+01  7.59869910E+00  7.59869910E+00
 -1.51973982E+01  7.59869910E+00  7.59869910E+00 -1.51973982E+01  7.59869910E+00
  7.59869910E+00 -1.51973982E+01  7.59869910E+00  7.59869910E+00 -1.51973982E+01
  7.59869910E+00  7.59869910E+00 -1.51973982E+01  7.59869910E+00  7.59869910E+00
 -1.51973982E+01  7.59869910E+00  7.59869910E+00 -1.51973982E+01  7.59869910E+00
  7.59869910E+00 -1.51973982E+01  7.59869910E+00  7.59869910E+00 -1.51973982E+01
  7.59869910E+00  7.59869910E+00 -1.51973982E+01  7.59869910E+00  7.59869910E+00
 -1.51973982E+01  7.59869910E+00  7.59869910E+00 -1.51973982E+01  7.59869910E+00
  7.59869910E+00 -1.51973982E+01  7.59869910E+00  7.59869910E+00 -1.51973982E+01
  7.59869910E+00  7.59869910E+00 -1.51973982E+01  7.59869910E+00  7.59869910E+00
 -1.51973982E+01  7.59869910E+00  7.59869910E+00 -1.51973982E+01  7.59869910E+00
  7.59869910E+00 -1.51973982E+01  7.59869910E+00  7.59869910E+00 -1.51973982E+01
  7.59869910E+00  7.59869910E+00 -1.51973982E+01  7.59869910E+00  7.59869910E+00
 -1.51973982E+01  7.59869910E+00  7.59869910E+00 -1.51973982E+01  7.59869910E+00
  7.59869910E+00 -1.51973982E+01  7.59869910E+00  7.59869910E+00 -1.51973982E+01
  7.59869910E+00  7.59869910E+00 -1.51973982E+01  7.59869910E+00  7.59869910E+00
 -1.51973982E+01  7.59869910E+00  7.59869910E+00 -1.51973982E+01  7.59869910E+00
  7.59869910E+00 -1.51973982E+01  7.59869910E+00  7.59869910E+00 -1.51973982E+01
  7.59869910E+00  7.59869910E+00 -1.51973982E+01  7.59869910E+00  7.59869910E+00
 -1.51973982E+01  7.59869910E+00  7.59869910E+00 -1.51973982E+01  7.59869910E+00
  7.59869910E+00 -1.51973982E+01  7.59869910E+00  7.59869910E+00 -1.51973982E+01
  7.59869910E+00  7.59869910E+00 -1.51973982E+01  7.59869910E+00  7.59869910E+00
 -1.51973982E+01  7.59869910E+00  7.59869910E+00 -1.51973982E+01  7.59869910E+00
  7.59869910E+00 -1.51973982E+01  7.59869910E+00  7.59869910E+00 -1.51973982E+01
  7.59869910E+00  7.59869910E+00 -1.51973982E+01  7.59869910E+00  7.59869910E+00
 -1.51973982E+01  7.59869910E+00  7.59869910E+00 -1.51973982E+01  7.59869910E+00
  7.59869910E+00 -1.51973982E+01  7.59869910E+00  7.59869910E+00 -1.51973982E+01
  7.59869910E+00  7.59869910E+00 -1.51973982E+01  7.59869910E+00  7.59869910E+00
 -1.51973982E+01  7.59869910E+00  7.59869910E+00 -1.51973982E+01  7.59869910E+00
  7.59869910E+00 -1.51973982E+01  7.59869910E+00  7.59869910E+00 -1.51973982E+01
  7.59869910E+00  7.59869910E+00 -1.51973982E+01  7.59869910E+00  7.59869910E+00
 -1.51973982E+01  7.59869910E+00  7.59869910E+00 -1.51973982E+01  7.59869910E+00
  7.59869910E+00 -1.51973982E+01  7.59869910E+00  7.59869910E+00 -1.51973982E+01
  7.59869910E+00  7.59869910E+00 -1.51973982E+01  7.59869910E+00  7.59869910E+00
 -1.51973982E+01  7.59869910E+00  7.59869910E+00 -1.51973982E+01  7.59869910E+00
  7.59869910E+00 -1.51973982E+01  7.59869910E+00  7.59869910E+00 -1.51973982E+01
  7.59869910E+00  7.59869910E+00 -1.51973982E+01  7.59869910E+00  7.59869910E+00
 -1.51973982E+01  7.59869910E+00  7.59869910E+00 -1.51973982E+01  7.59869910E+00
  7.59869910E+00 -1.51973982E+01  7.59869910E+00  7.59869910E+00 -1.51973982E+01
  7.59869910E+00  7.59869910E+00 -1.51973982E+01  7.59869910E+00  7.59869910E+00
 -1.51973982E+01  7.59869910E+00  7.59869910E+00 -1.51973982E+01  7.59869910E+00
  7.59869910E+00 -1.51973982E+01  7.59869910E+00  7.59869910E+00 -1.51973982E+01
  7.59869910E+00  7.59869910E+00 -1.51973982E+01  7.59869910E+00  7.59869910E+00
 -1.51973982E+01  7.59869910E+00  7.59869910E+00 -1.51973982E+01  7.59869910E+00
  7.59869910E+00 -1.51973982E+01  7.59869910E+00  7.59869910E+00 -1.51973982E+01
  7.59869910E+00  7.59869910E+00 -1.51973982E+01  7.59869910E+00  7.59869910E+00
 -1.51973982E+01  7.59869910E+00  7.59869910E+00 -1.51973982E+01  7.59869910E+00
  7.59869910E+00 -1.51973982E+01  7.59869910E+00  7.59869910E+00 -1.51973982E+01
  7.59869910E+00  7.59869910E+00 -1.51973982E+01  7.59869910E+00  7.59869910E+00
 -1.51973982E+01  7.59869910E+00  7.59869910E+00 -1.51973982E+01  7.59869910E+00
  7.59869910E+00 -1.51973982E+01  7.59869910E+00  7.59869910E+00 -1.51973982E+01
  7.59869910E+00  7.59869910E+00 -1.51973982E+01  7.59869910E+00  7.59869910E+00
 -1.51973982E+01  7.59869910E+00  7.59869910E+00 -1.51973982E+01  7.59869910E+00
  7.59869910E+00 -1.51973982E+01  7.59869910E+00  7.59869910E+00 -1.51973982E+01
  7.59869910E+00  7.59869910E+00 -1.51973982E+01  7.59869910E+00  7.59869910E+00
 -1.51973982E+01  7.59869910E+00  7.59869910E+00 -1.51973982E+01  7.59869910E+00
  7.59869910E+00 -1.51973982E+01  7.59869910E+00  7.59869910E+00 -1.51973982E+01
  7.59869910E+00  7.59869910E+00 -1.51973982E+01  7.59869910E+00  7.59869910E+00
 -1.51973982E+01  7.59869910E+00  7.59869910E+00 -1.51973982E+01  7.59869910E+00
  7.59869910E+00 -1.51973982E+01  7.59869910E+00  7.59869910E+00 -1.51973982E+01
  7.59869910E+00  7.59869910E+00 -1.51973982E+01  7.59869910E+00  7.59869910E+00
 -1.51973982E+01  7.59869910E+00  7.59869910E+00 -1.51973982E+01  7.59869910E+00
  7.59869910E+00 -1.51973982E+01  7.59869910E+00  7.59869910E+00 -1.51973982E+01
  7.59869910E+00  7.59869910E+00 -1.51973982E+01  7.59869910E+00  7.59869910E+00
 -1.51973982E+01  7.59869910E+00  7.59869910E+00 -1.51973982E+01  7.59869910E+00
  7.59869910E+00 -1.51973982E+01  7.59869910E+00  7.59869910E+00 -1.51973982E+01
  7.59869910E+00  7.59869910E+00 -1.51973982E+01  7.59869910E+00  7.59869910E+00
 -1.51973982E+01  7.59869910E+00  7.59869910E+00 -1.51973982E+01  7.59869910E+00
  7.59869910E+00 -1.51973982E+01  7.59869910E+00  7.59869910E+00 -1.51973982E+01
  7.59869910E+00  7.59869910E+00 -1.51973982E+01  7.59869910E+00  7.59869910E+00
 -1.51973982E+01  7.59869910E+00  7.59869910E+00 -1.51973982E+01  7.59869910E+00
  7.59869910E+00 -1.51973982E+01  7.59869910E+00  7.59869910E+00 -1.51973982E+01
  7.59869910E+00  7.59869910E+00 -1.51973982E+01  7.59869910E+00  7.59869910E+00
 -1.51973982E+01  7.59869910E+00  7.59869910E+00 -1.51973982E+01  7.59869910E+00
  7.59869910E+00 -1.51973982E+01  7.59869910E+00  7.59869910E+00 -1.51973982E+01
  7.59869910E+00  7.59869910E+00 -1.51973982E+01  7.59869910E+00  7.59869910E+00
 -1.51973982E+01  7.59869910E+00  7.59869910E+00 -1.51973982E+01  7.59869910E+00
  7.59869910E+00 -1.51973982E+01  7.59869910E+00  7.59869910E+00 -1.51973982E+01
  7.59869910E+00  7.59869910E+00 -1.51973982E+01  7.59869910E+00  7.59869910E+00
 -1.51973982E+01  7.59869910E+00  7.59869910E+00 -1.51973982E+01  7.59869910E+00
  7.59869910E+00 -1.51973982E+01  7.59869910E+00  7.59869910E+00 -1.51973982E+01
  7.59869910E+00  7.59869910E+00 -1.51973982E+01  7.59869910E+00  7.59869910E+00
 -1.51973982E+01  7.59869910E+00  7.59869910E+00 -1.51973982E+01  7.59869910E+00
  7.59869910E+00 -1.51973982E+01  7.59869910E+00  7.59869910E+00 -1.51973982E+01
  7.59869910E+00  7.59869910E+00 -1.51973982E+01  7.59869910E+00  7.59869910E+00
 -1.51973982E+01  7.59869910E+00  7.59869910E+00 -1.51973982E+01  7.59869910E+00
  7.59869910E+00 -1.51973982E+01  7.59869910E+00  7.59869910E+00 -1.51973982E+01
  7.59869910E+00  7.59869910E+00 -1.51973982E+01  7.59869910E+00  7.59869910E+00
 -1.51973982E+01  7.59869910E+00  7.59869910E+00 -1.51973982E+01  7.59869910E+00
  7.59869910E+00 -1.51973982E+01  7.59869910E+00  7.59869910E+00 -1.51973982E+01
  7.59869910E+00  7.59869910E+00 -1.51973982E+01  7.59869910E+00  7.59869910E+00
 -1.51973982E+01  7.59869910E+00  7.59869910E+00 -1.51973982E+01  7.59869910E+00
  7.59869910E+00 -1.51973982E+01  7.59869910E+00  7.59869910E+00 -1.51973982E+01
  7.59869910E+00  7.59869910E+00 -1.51973982E+01  7.59869910E+00  7.59869910E+00
 -1.51973982E+01  7.59869910E+00  7.59869910E+00 -1.51973982E+01  7.59869910E+00
  7.59869910E+00 -1.51973982E+01  7.59869910E+00  7.59869910E+00 -1.51973982E+01
  7.59869910E+00  7.59869910E+00 -1.51973982E+01  7.59869910E+00  7.59869910E+00
 -1.51973982E+01  7.59869910E+00  7.59869910E+00 -1.51973982E+01  7.59869910E+00
  7.59869910E+00 -1.51973982E+01  7.59869910E+00  7.59869910E+00 -1.51973982E+01
  7.59869910E+00  7.59869910E+00 -1.51973982E+01  7.59869910E+00  7.59869910E+00
 -1.51973982E+01  7.59869910E+00  7.59869910E+00 -1.51973982E+01  7.59869910E+00
  7.59869910E+00 -1.51973982E+01  7.59869910E+00  7.59869910E+00 -1.51973982E+01
  7.59869910E+00  7.59869910E+00 -1.51973982E+01  7.59869910E+00  7.59869910E+00
 -1.51973982E+01  7.59869910E+00  7.59869910E+00 -1.51973982E+01  7.59869910E+00
  7.59869910E+00 -1.51973982E+01  7.59869910E+00  7.59869910E+00 -1.51973982E+01
  7.59869910E+00  7.59869910E+00 -1.51973982E+01  7.59869910E+00  7.59869910E+00
 -1.51973982E+01  7.59869910E+00  7.59869910E+00 -1.51973982E+01  7.59869910E+00
  7.59869910E+00 -1.51973982E+01  7.59869910E+00  7.59869910E+00 -1.51973982E+01
  7.59869910E+00  7.59869910E+00 -1.51973982E+01  7.59869910E+00  7.59869910E+00
 -1.51973982E+01  7.59869910E+00  7.59869910E+00 -1.51973982E+01  7.59869910E+00
  7.59869910E+00 -1.51973982E+01  7.59869910E+00  7.59869910E+00 -1.51973982E+01
  7.59869910E+00  7.59869910E+00 -1.51973982E+01  7.59869910E+00  7.59869910E+00
 -1.51973982E+01  7.59869910E+00  7.59869910E+00 -1.51973982E+01  7.59869910E+00
  7.59869910E+00 -1.51973982E+01  7.59869910E+00  7.59869910E+00 -1.51973982E+01
  7.59869910E+00  7.59869910E+00 -1.51973982E+01  7.59869910E+00  7.59869910E+00
 -1.51973982E+01  7.59869910E+00  7.59869910E+00 -1.51973982E+01  7.59869910E+00
  7.59869910E+00 -1.51973982E+01  7.59869910E+00  7.59869910E+00 -1.51973982E+01
  7.59869910E+00  7.59869910E+00 -1.51973982E+01  7.59869910E+00  7.59869910E+00
 -1.51973982E+01  7.59869910E+00  7.59869910E+00 -1.51973982E+01  7.59869910E+00
  7.59869910E+00 -1.51973982E+01  7.59869910E+00  7.59869910E+00 -1.51973982E+01
  7.59869910E+00  7.59869910E+00 -1.51973982E+01  7.59869910E+00  7.59869910E+00
 -1.51973982E+01  7.59869910E+00  7.59869910E+00 -1.51973982E+01  7.59869910E+00
  7.59869910E+00 -1.51973982E+01  7.59869910E+00  7.59869910E+00 -1.51973982E+01
  7.59869910E+00  7.59869910E+00 -1.51973982E+01  7.59869910E+00  7.59869910E+00
 -1.51973982E+01  7.59869910E+00  7.59869910E+00 -1.51973982E+01  7.59869910E+00
  7.59869910E+00 -1.51973982E+01  7.59869910E+00  7.59869910E+00 -1.51973982E+01
  7.59869910E+00  7.59869910E+00 -1.51973982E+01  7.59869910E+00  7.59869910E+00
 -1.51973982E+01  7.59869910E+00  7.59869910E+00 -1.51973982E+01  7.59869910E+00
  7.59869910E+00 -1.51973982E+01  7.59869910E+00  7.59869910E+00 -1.51973982E+01
  7.59869910E+00  7.59869910E+00 -1.51973982E+01  7.59869910E+00  7.59869910E+00
 -1.51973982E+01  7.59869910E+00  7.59869910E+00 -1.51973982E+01  7.59869910E+00
  7.59869910E+00 -1.51973982E+01  7.59869910E+00  7.59869910E+00 -1.51973982E+01
  7.59869910E+00  7.59869910E+00 -1.51973982E+01  7.59869910E+00  7.59869910E+00
 -1.51973982E+01  7.59869910E+00  7.59869910E+00 -1.51973982E+01  7.59869910E+00
  7.59869910E+00 -1.51973982E+01  7.59869910E+00  7.59869910E+00 -1.51973982E+01
  7.59869910E+00  7.59869910E+00 -1.51973982E+01  7.59869910E+00  7.59869910E+00
 -1.51973982E+01  7.59869910E+00  7.59869910E+00 -1.51973982E+01  7.59869910E+00
  7.59869910E+00 -1.51973982E+01  7.59869910E+00  7.59869910E+00 -1.51973982E+01
  7.59869910E+00  7.59869910E+00 -1.51973982E+01  7.59869910E+00  7.59869910E+00
 -1.51973982E+01  7.59869910E+00  7.59869910E+00 -1.51973982E+01  7.59869910E+00
  7.59869910E+00 -1.51973982E+01  7.59869910E+00  7.59869910E+00 -1.51973982E+01
  7.59869910E+00  7.59869910E+00 -1.51973982E+01  7.59869910E+00  7.59869910E+00
 -1.51973982E+01  7.59869910E+00  7.59869910E+00 -1.51973982E+01  7.59869910E+00
  7.59869910E+00 -1.51973982E+01  7.59869910E+00  7.59869910E+00 -1.51973982E+01
  7.59869910E+00  7.59869910E+00 -1.51973982E+01  7.59869910E+00  7.59869910E+00
 -1.51973982E+01  7.59869910E+00  7.59869910E+00 -1.51973982E+01  7.59869910E+00
  7.59869910E+00 -1.51973982E+01  7.59869910E+00  7.59869910E+00 -1.51973982E+01
  7.59869910E+00  7.59869910E+00 -1.51973982E+01  7.59869910E+00  7.59869910E+00
 -1.51973982E+01  7.59869910E+00  7.59869910E+00 -1.51973982E+01  7.59869910E+00
  7.59869910E+00 -1.51973982E+01  7.59869910E+00  7.59869910E+00 -1.51973982E+01
  7.59869910E+00  7.59869910E+00 -1.51973982E+01  7.59869910E+00  7.59869910E+00
 -1.51973982E+01  7.59869910E+00  7.59869910E+00 -1.51973982E+01  7.59869910E+00
  7.59869910E+00 -1.51973982E+01  7.59869910E+00  7.59869910E+00 -1.51973982E+01
  7.59869910E+00  7.59869910E+00 -1.51973982E+01  7.59869910E+00  7.59869910E+00
 -1.51973982E+01  7.59869910E+00  7.59869910E+00 -1.51973982E+01  7.59869910E+00
  7.59869910E+00 -1.51973982E+01  7.59869910E+00  7.59869910E+00 -1.51973982E+01
  7.59869910E+00  7.59869910E+00 -1.51973982E+01  7.59869910E+00  7.59869910E+00
 -1.51973982E+01  7.59869910E+00  7.59869910E+00 -1.51973982E+01  7.59869910E+00
  7.59869910E+00 -1.51973982E+01  7.59869910E+00  7.59869910E+00 -1.51973982E+01
  7.59869910E+00  7.59869910E+00 -1.51973982E+01  7.59869910E+00  7.59869910E+00
 -1.51973982E+01  7.59869910E+00  7.59869910E+00 -1.51973982E+01  7.59869910E+00
  7.59869910E+00 -1.51973982E+01  7.59869910E+00  7.59869910E+00 -1.51973982E+01
  7.59869910E+00  7.59869910E+00 -1.51973982E+01  7.59869910E+00  7.59869910E+00
 -1.51973982E+01  7.59869910E+00  7.59869910E+00 -1.51973982E+01  7.59869910E+00
  7.59869910E+00 -1.51973982E+01  7.59869910E+00  7.59869910E+00 -1.51973982E+01
  7.59869910E+00  7.59869910E+00 -1.51973982E+01  7.59869910E+00  7.59869910E+00
 -1.51973982E+01  7.59869910E+00  7.59869910E+00 -1.51973982E+01  7.59869910E+00
  7.59869910E+00 -1.51973982E+01  7.59869910E+00  7.59869910E+00 -1.51973982E+01
  7.59869910E+00  7.59869910E+00 -1.51973982E+01  7.59869910E+00  7.59869910E+00
 -1.51973982E+01  7.59869910E+00  7.59869910E+00 -1.51973982E+01  7.59869910E+00
  7.59869910E+00 -1.51973982E+01  7.59869910E+00  7.59869910E+00 -1.51973982E+01
  7.59869910E+00  7.59869910E+00 -1.51973982E+01  7.59869910E+00  7.59869910E+00
 -1.51973982E+01  7.59869910E+00  7.59869910E+00 -1.51973982E+01  7.59869910E+00
  7.59869910E+00 -1.51973982E+01  7.59869910E+00  7.59869910E+00 -1.51973982E+01
  7.59869910E+00  7.59869910E+00 -1.51973982E+01  7.59869910E+00  7.59869910E+00
 -1.51973982E+01  7.59869910E+00  7.59869910E+00 -1.51973982E+01  7.59869910E+00
  7.59869910E+00 -1.51973982E+01  7.59869910E+00  7.59869910E+00 -1.51973982E+01
  7.59869910E+00  7.59869910E+00 -1.51973982E+01  7.59869910E+00  7.59869910E+00
 -1.51973982E+01  7.59869910E+00  7.59869910E+00 -1.51973982E+01  7.59869910E+00
  7.59869910E+00 -1.51973982E+01  7.59869910E+00  7.59869910E+00 -1.51973982E+01
  7.59869910E+00  7.59869910E+00 -1.51973982E+01  7.59869910E+00  7.59869910E+00
 -1.51973982E+01  7.59869910E+00  7.59869910E+00 -1.51973982E+01  7.59869910E+00
  7.59869910E+00 -1.51973982E+01  7.59869910E+00  7.59869910E+00 -1.51973982E+01
  7.59869910E+00  7.59869910E+00 -1.51973982E+01  7.59869910E+00  7.59869910E+00
 -1.51973982E+01  7.59869910E+00  7.59869910E+00 -1.51973982E+01  7.59869910E+00
  7.59869910E+00 -1.51973982E+01  7.59869910E+00  7.59869910E+00 -1.51973982E+01
  7.59869910E+00  7.59869910E+00 -1.51973982E+01  7.59869910E+00  7.59869910E+00
 -1.51973982E+01  7.59869910E+00  7.59869910E+00 -1.51973982E+01  7.59869910E+00
  7.59869910E+00 -1.51973982E+01  7.59869910E+00  7.59869910E+00 -1.51973982E+01
  7.59869910E+00  7.59869910E+00 -1.51973982E+01  7.59869910E+00  7.59869910E+00
 -1.51973982E+01  7.59869910E+00  7.59869910E+00 -1.51973982E+01  7.59869910E+00
  7.59869910E+00 -1.51973982E+01  7.59869910E+00  7.59869910E+00 -1.51973982E+01
  7.59869910E+00  7.59869910E+00 -1.51973982E+01  7.59869910E+00  7.59869910E+00
 -1.51973982E+01  7.59869910E+00  7.59869910E+00 -1.51973982E+01  7.59869910E+00
  7.59869910E+00 -1.51973982E+01  7.59869910E+00  7.59869910E+00 -1.51973982E+01
  7.59869910E+00  7.59869910E+00 -1.51973982E+01  7.59869910E+00  7.59869910E+00
 -1.51973982E+01  7.59869910E+00  7.59869910E+00 -1.51973982E+01  7.59869910E+00
  7.59869910E+00 -1.51973982E+01  7.59869910E+00  7.59869910E+00 -1.51973982E+01
  7.59869910E+00  7.59869910E+00 -1.51973982E+01  7.59869910E+00  7.59869910E+00
 -1.51973982E+01  7.59869910E+00  7.59869910E+00 -1.51973982E+01  7.59869910E+00
  7.59869910E+00 -1.51973982E+01  7.59869910E+00  7.59869910E+00 -1.51973982E+01
  7.59869910E+00  7.59869910E+00 -1.51973982E+01  7.59869910E+00  7.59869910E+00
 -1.51973982E+01  7.59869910E+00  7.59869910E+00 -1.51973982E+01  7.59869910E+00
  7.59869910E+00 -1.51973982E+01  7.59869910E+00  7.59869910E+00 -1.51973982E+01
  7.59869910E+00  7.59869910E+00 -1.51973982E+01  7.59869910E+00  7.59869910E+00
 -1.51973982E+01  7.59869910E+00  7.59869910E+00 -1.51973982E+01  7.59869910E+00
  7.59869910E+00 -1.51973982E+01  7.59869910E+00  7.59869910E+00 -1.51973982E+01
  7.59869910E+00  7.59869910E+00 -1.51973982E+01  7.59869910E+00  7.59869910E+00
 -1.51973982E+01  7.59869910E+00  7.59869910E+00 -1.51973982E+01  7.59869910E+00
  7.59869910E+00 -1.51973982E+01  7.59869910E+00  7.59869910E+00 -1.51973982E+01
  7.59869910E+00  7.59869910E+00 -1.51973982E+01  7.59869910E+00  7.59869910E+00
 -1.51973982E+01  7.59869910E+00  7.59869910E+00 -1.51973982E+01  7.59869910E+00
  7.59869910E+00 -1.51973982E+01  7.59869910E+00  7.59869910E+00 -1.51973982E+01
  7.59869910E+00  7.59869910E+00 -1.51973982E+01  7.59869910E+00  7.59869910E+00
 -1.51973982E+01  7.59869910E+00  7.59869910E+00 -1.51973982E+01  7.59869910E+00
  7.59869910E+00 -1.51973982E+01  7.59869910E+00  7.59869910E+00 -1.51973982E+01
  7.59869910E+00  7.59869910E+00 -1.51973982E+01  7.59869910E+00  7.59869910E+00
 -1.51973982E+01  7.59869910E+00  7.59869910E+00 -1.51973982E+01  7.59869910E+00
  7.59869910E+00 -1.51973982E+01  7.59869910E+00  7.59869910E+00 -1.51973982E+01
  7.59869910E+00  7.59869910E+00 -1.51973982E+01  7.59869910E+00  7.59869910E+00
 -1.51973982E+01  7.59869910E+00  7.59869910E+00 -1.51973982E+01  7.59869910E+00
  7.59869910E+00 -1.51973982E+01  7.59869910E+00  7.59869910E+00 -1.51973982E+01
  7.59869910E+00  7.59869910E+00 -1.51973982E+01  7.59869910E+00  7.59869910E+00
 -1.51973982E+01  7.59869910E+00  7.59869910E+00 -1.51973982E+01  7.59869910E+00
  7.59869910E+00 -1.51973982E+01  7.59869910E+00  7.59869910E+00 -1.51973982E+01
  7.59869910E+00  7.59869910E+00 -1.51973982E+01  7.59869910E+00  7.59869910E+00
 -1.51973982E+01  7.59869910E+00  7.59869910E+00 -1.51973982E+01  7.59869910E+00
  7.59869910E+00 -1.51973982E+01  7.59869910E+00  7.59869910E+00 -1.51973982E+01
  7.59869910E+00  7.59869910E+00 -1.51973982E+01  7.59869910E+00  7.59869910E+00
 -1.51973982E+01  7.59869910E+00  7.59869910E+00 -1.51973982E+01  7.59869910E+00
  7.59869910E+00 -1.51973982E+01  7.59869910E+00  7.59869910E+00 -1.51973982E+01
  7.59869910E+00  7.59869910E+00 -1.51973982E+01  7.59869910E+00  7.59869910E+00
 -1.51973982E+01  7.59869910E+00  7.59869910E+00 -1.51973982E+01  7.59869910E+00
  7.59869910E+00 -1.51973982E+01  7.59869910E+00  7.59869910E+00 -1.51973982E+01
  7.59869910E+00  7.59869910E+00 -1.51973982E+01  7.59869910E+00  7.59869910E+00
 -1.51973982E+01  7.59869910E+00  7.59869910E+00 -1.51973982E+01  7.59869910E+00
  7.59869910E+00 -1.51973982E+01  7.59869910E+00  7.59869910E+00 -1.51973982E+01
  7.59869910E+00  7.59869910E+00 -1.51973982E+01  7.59869910E+00  7.59869910E+00
 -1.51973982E+01  7.59869910E+00  7.59869910E+00 -1.51973982E+01  7.59869910E+00
  7.59869910E+00 -1.51973982E+01  7.59869910E+00  7.59869910E+00 -1.51973982E+01
  7.59869910E+00  7.59869910E+00 -1.51973982E+01  7.59869910E+00  7.59869910E+00
 -1.51973982E+01  7.59869910E+00  7.59869910E+00 -1.51973982E+01  7.59869910E+00
  7.59869910E+00 -1.51973982E+01  7.59869910E+00  7.59869910E+00 -1.51973982E+01
  7.59869910E+00  7.59869910E+00 -1.51973982E+01  7.59869910E+00  7.59869910E+00
 -1.51973982E+01  7.59869910E+00  7.59869910E+00 -1.51973982E+01  7.59869910E+00
  7.59869910E+00 -1.51973982E+01  7.59869910E+00  7.59869910E+00 -1.51973982E+01
  7.59869910E+00  7.59869910E+00 -1.51973982E+01  7.59869910E+00  7.59869910E+00
 -1.51973982E+01  7.59869910E+00  7.59869910E+00 -1.51973982E+01  7.59869910E+00
  7.59869910E+00 -1.51973982E+01  7.59869910E+00  7.59869910E+00 -1.51973982E+01
  7.59869910E+00  7.59869910E+00 -1.51973982E+01  7.59869910E+00  7.59869910E+00
 -1.51973982E+01  7.59869910E+00  7.59869910E+00 -1.51973982E+01  7.59869910E+00
  7.59869910E+00 -1.51973982E+01  7.59869910E+00  7.59869910E+00 -1.51973982E+01
  7.59869910E+00  7.59869910E+00 -1.51973982E+01  7.59869910E+00  7.59869910E+00
 -1.51973982E+01  7.59869910E+00  7.59869910E+00 -1.51973982E+01  7.59869910E+00
  7.59869910E+00 -1.51973982E+01  7.59869910E+00  7.59869910E+00 -1.51973982E+01
  7.59869910E+00  7.59869910E+00 -1.51973982E+01  7.59869910E+00  7.59869910E+00
 -1.51973982E+01  7.59869910E+00  7.59869910E+00 -1.51973982E+01  7.59869910E+00
  7.59869910E+00 -1.51973982E+01  7.59869910E+00  7.59869910E+00 -1.51973982E+01
  7.59869910E+00  7.59869910E+00 -1.51973982E+01  7.59869910E+00  7.59869910E+00
 -1.51973982E+01  7.59869910E+00  7.59869910E+00 -1.51973982E+01  7.59869910E+00
  7.59869910E+00 -1.51973982E+01  7.59869910E+00  7.59869910E+00 -1.51973982E+01
  7.59869910E+00  7.59869910E+00 -1.51973982E+01  7.59869910E+00  7.59869910E+00
 -1.51973982E+01  7.59869910E+00  7.59869910E+00 -1.51973982E+01  7.59869910E+00
  7.59869910E+00 -1.51973982E+01  7.59869910E+00  7.59869910E+00 -1.51973982E+01
  7.59869910E+00  7.59869910E+00 -1.51973982E+01  7.59869910E+00  7.59869910E+00
 -1.51973982E+01  7.59869910E+00  7.59869910E+00 -1.51973982E+01  7.59869910E+00
  7.59869910E+00 -1.51973982E+01  7.59869910E+00  7.59869910E+00 -1.51973982E+01
  7.59869910E+00  7.59869910E+00 -1.51973982E+01  7.59869910E+00  7.59869910E+00
 -1.51973982E+01  7.59869910E+00  7.59869910E+00 -1.51973982E+01  7.59869910E+00
  7.59869910E+00 -1.51973982E+01  7.59869910E+00  7.59869910E+00 -1.51973982E+01
  7.59869910E+00  7.59869910E+00 -1.51973982E+01  7.59869910E+00  7.59869910E+00
 -1.51973982E+01  7.59869910E+00  7.59869910E+00 -1.51973982E+01  7.59869910E+00
  7.59869910E+00 -1.51973982E+01  7.59869910E+00  7.59869910E+00 -1.51973982E+01
  7.59869910E+00  7.59869910E+00 -1.51973982E+01  7.59869910E+00  7.59869910E+00
 -1.51973982E+01  7.59869910E+00  7.59869910E+00 -1.51973982E+01  7.59869910E+00
  7.59869910E+00 -1.51973982E+01  7.59869910E+00  7.59869910E+00 -1.51973982E+01
  7.59869910E+00  7.59869910E+00 -1.51973982E+01  7.59869910E+00  7.59869910E+00
 -1.51973982E+01  7.59869910E+00  7.59869910E+00 -1.51973982E+01  7.59869910E+00
  7.59869910E+00 -1.51973982E+01  7.59869910E+00  7.59869910E+00 -1.51973982E+01
  7.59869910E+00  7.59869910E+00 -1.51973982E+01  7.59869910E+00  7.59869910E+00
 -1.51973982E+01  7.59869910E+00  7.59869910E+00 -1.51973982E+01  7.59869910E+00
  7.59869910E+00 -1.51973982E+01  7.59869910E+00  7.59869910E+00 -1.51973982E+01
  7.59869910E+00  7.59869910E+00 -1.51973982E+01  7.59869910E+00  7.59869910E+00
 -1.51973982E+01  7.59869910E+00  7.59869910E+00 -1.51973982E+01  7.59869910E+00
  7.59869910E+00 -1.51973982E+01  7.59869910E+00  7.59869910E+00 -1.51973982E+01
  7.59869910E+00  7.59869910E+00 -1.51973982E+01  7.59869910E+00  7.59869910E+00
 -1.51973982E+01  7.59869910E+00  7.59869910E+00 -1.51973982E+01  7.59869910E+00
  7.59869910E+00 -1.51973982E+01  7.59869910E+00  7.59869910E+00 -1.51973982E+01
  7.59869910E+00  7.59869910E+00 -1.51973982E+01  7.59869910E+00  7.59869910E+00
 -1.51973982E+01  7.59869910E+00  7.59869910E+00 -1.51973982E+01  7.59869910E+00
  7.59869910E+00 -1.51973982E+01  7.59869910E+00  7.59869910E+00 -1.51973982E+01
  7.59869910E+00  7.59869910E+00 -1.51973982E+01  7.59869910E+00  7.59869910E+00
 -1.51973982E+01  7.59869910E+00  7.59869910E+00 -1.51973982E+01  7.59869910E+00
  7.59869910E+00 -1.51973982E+01  7.59869910E+00  7.59869910E+00 -1.51973982E+01
  7.59869910E+00  7.59869910E+00 -1.51973982E+01  7.59869910E+00  7.59869910E+00
 -1.51973982E+01  7.59869910E+00  7.59869910E+00 -1.51973982E+01  7.59869910E+00
  7.59869910E+00 -1.51973982E+01  7.59869910E+00  7.59869910E+00 -1.51973982E+01
  7.59869910E+00  7.59869910E+00 -1.51973982E+01  7.59869910E+00  7.59869910E+00
 -1.51973982E+01  7.59869910E+00  7.59869910E+00 -1.51973982E+01  7.59869910E+00
  7.59869910E+00 -1.51973982E+01  7.59869910E+00  7.59869910E+00 -1.51973982E+01
  7.59869910E+00  7.59869910E+00 -1.51973982E+01  7.59869910E+00  7.59869910E+00
 -1.51973982E+01  7.59869910E+00  7.59869910E+00 -1.51973982E+01  7.59869910E+00
  7.59869910E+00 -1.51973982E+01  7.59869910E+00  7.59869910E+00 -1.51973982E+01
  7.59869910E+00  7.59869910E+00 -1.51973982E+01  7.59869910E+00  7.59869910E+00
 -1.51973982E+01  7.59869910E+00  7.59869910E+00 -1.51973982E+01  7.59869910E+00
  7.59869910E+00 -1.51973982E+01  7.59869910E+00  7.59869910E+00 -1.51973982E+01
  7.59869910E+00  7.59869910E+00 -1.51973982E+01  7.59869910E+00  7.59869910E+00
 -1.51973982E+01  7.59869910E+00  7.59869910E+00 -1.51973982E+01  7.59869910E+00
  7.59869910E+00 -1.51973982E+01  7.59869910E+00  7.59869910E+00 -1.51973982E+01
  7.59869910E+00  7.59869910E+00 -1.51973982E+01  7.59869910E+00  7.59869910E+00
 -1.51973982E+01  7.59869910E+00  7.59869910E+00 -1.51973982E+01  7.59869910E+00
  7.59869910E+00 -1.51973982E+01  7.59869910E+00  7.59869910E+00 -1.51973982E+01
  7.59869910E+00  7.59869910E+00 -1.51973982E+01  7.59869910E+00  7.59869910E+00
 -1.51973982E+01  7.59869910E+00  7.59869910E+00 -1.51973982E+01  7.59869910E+00
  7.59869910E+00 -1.51973982E+01  7.59869910E+00  7.59869910E+00 -1.51973982E+01
  7.59869910E+00  7.59869910E+00 -1.51973982E+01  7.59869910E+00  7.59869910E+00
 -1.51973982E+01  7.59869910E+00  7.59869910E+00 -1.51973982E+01  7.59869910E+00
  7.59869910E+00 -1.51973982E+01  7.59869910E+00  7.59869910E+00 -1.51973982E+01
  7.59869910E+00  7.59869910E+00 -1.51973982E+01  7.59869910E+00  7.59869910E+00
 -1.51973982E+01  7.59869910E+00  7.59869910E+00 -1.51973982E+01  7.59869910E+00
  7.59869910E+00 -1.51973982E+01  7.59869910E+00  7.59869910E+00 -1.51973982E+01
  7.59869910E+00  7.59869910E+00 -1.51973982E+01  7.59869910E+00  7.59869910E+00
 -1.51973982E+01  7.59869910E+00  7.59869910E+00 -1.51973982E+01  7.59869910E+00
  7.59869910E+00 -1.51973982E+01  7.59869910E+00  7.59869910E+00 -1.51973982E+01
  7.59869910E+00  7.59869910E+00 -1.51973982E+01  7.59869910E+00  7.59869910E+00
 -1.51973982E+01  7.59869910E+00  7.59869910E+00 -1.51973982E+01  7.59869910E+00
  7.59869910E+00 -1.51973982E+01  7.59869910E+00  7.59869910E+00 -1.51973982E+01
  7.59869910E+00  7.59869910E+00 -1.51973982E+01  7.59869910E+00  7.59869910E+00
 -1.51973982E+01  7.59869910E+00  7.59869910E+00 -1.51973982E+01  7.59869910E+00
  7.59869910E+00 -1.51973982E+01  7.59869910E+00  7.59869910E+00 -1.51973982E+01
  7.59869910E+00  7.59869910E+00 -1.51973982E+01  7.59869910E+00  7.59869910E+00
 -1.51973982E+01  7.59869910E+00  7.59869910E+00 -1.51973982E+01  7.59869910E+00
  7.59869910E+00 -1.51973982E+01  7.59869910E+00  7.59869910E+00 -1.51973982E+01
  7.59869910E+00  7.59869910E+00 -1.51973982E+01  7.59869910E+00  7.59869910E+00
 -1.51973982E+01  7.59869910E+00  7.59869910E+00 -1.51973982E+01  7.59869910E+00
  7.59869910E+00 -1.51973982E+01  7.59869910E+00  7.59869910E+00 -1.51973982E+01
  7.59869910E+00  7.59869910E+00 -1.51973982E+01  7.59869910E+00  7.59869910E+00
 -1.51973982E+01  7.59869910E+00  7.59869910E+00 -1.51973982E+01  7.59869910E+00
  7.59869910E+00 -1.51973982E+01  7.59869910E+00  7.59869910E+00 -1.51973982E+01
  7.59869910E+00  7.59869910E+00 -1.51973982E+01  7.59869910E+00  7.59869910E+00
 -1.51973982E+01  7.59869910E+00  7.59869910E+00 -1.51973982E+01  7.59869910E+00
  7.59869910E+00 -1.51973982E+01  7.59869910E+00  7.59869910E+00 -1.51973982E+01
  7.59869910E+00  7.59869910E+00 -1.51973982E+01  7.59869910E+00  7.59869910E+00
 -1.51973982E+01  7.59869910E+00  7.59869910E+00 -1.51973982E+01  7.59869910E+00
  7.59869910E+00 -1.51973982E+01  7.59869910E+00  7.59869910E+00 -1.51973982E+01
  7.59869910E+00  7.59869910E+00 -1.51973982E+01  7.59869910E+00  7.59869910E+00
 -1.51973982E+01  7.59869910E+00  7.59869910E+00 -1.51973982E+01  7.59869910E+00
  7.59869910E+00 -1.51973982E+01  7.59869910E+00  7.59869910E+00 -1.51973982E+01
  7.59869910E+00  7.59869910E+00 -1.51973982E+01  7.59869910E+00  7.59869910E+00
 -1.51973982E+01  7.59869910E+00  7.59869910E+00 -1.51973982E+01  7.59869910E+00
  7.59869910E+00 -1.51973982E+01  7.59869910E+00  7.59869910E+00 -1.51973982E+01
  7.59869910E+00  7.59869910E+00 -1.51973982E+01  7.59869910E+00  7.59869910E+00
 -1.51973982E+01  7.59869910E+00  7.59869910E+00 -1.51973982E+01  7.59869910E+00
  7.59869910E+00 -1.51973982E+01  7.59869910E+00  7.59869910E+00 -1.51973982E+01
  7.59869910E+00  7.59869910E+00 -1.51973982E+01  7.59869910E+00  7.59869910E+00
 -1.51973982E+01  7.59869910E+00  7.59869910E+00 -1.51973982E+01  7.59869910E+00
  7.59869910E+00 -1.51973982E+01  7.59869910E+00  7.59869910E+00 -1.51973982E+01
  7.59869910E+00  7.59869910E+00 -1.51973982E+01  7.59869910E+00  7.59869910E+00
 -1.51973982E+01  7.59869910E+00  7.59869910E+00 -1.51973982E+01  7.59869910E+00
  7.59869910E+00 -1.51973982E+01  7.59869910E+00  7.59869910E+00 -1.51973982E+01
  7.59869910E+00  7.59869910E+00 -1.51973982E+01  7.59869910E+00  7.59869910E+00
 -1.51973982E+01  7.59869910E+00  7.59869910E+00 -1.51973982E+01  7.59869910E+00
  7.59869910E+00 -1.51973982E+01  7.59869910E+00  7.59869910E+00 -1.51973982E+01
  7.59869910E+00  7.59869910E+00 -1.51973982E+01  7.59869910E+00  7.59869910E+00
 -1.51973982E+01  7.59869910E+00  7.59869910E+00 -1.51973982E+01  7.59869910E+00
  7.59869910E+00 -1.51973982E+01  7.59869910E+00  7.59869910E+00 -1.51973982E+01
  7.59869910E+00  7.59869910E+00 -1.51973982E+01  7.59869910E+00  7.59869910E+00
 -1.51973982E+01  7.59869910E+00  7.59869910E+00 -1.51973982E+01  7.59869910E+00
  7.59869910E+00 -1.51973982E+01  7.59869910E+00  7.59869910E+00 -1.51973982E+01
  7.59869910E+00  7.59869910E+00 -1.51973982E+01  7.59869910E+00  7.59869910E+00
 -1.51973982E+01  7.59869910E+00  7.59869910E+00 -1.51973982E+01  7.59869910E+00
  7.59869910E+00 -1.51973982E+01  7.59869910E+00  7.59869910E+00 -1.51973982E+01
  7.59869910E+00  7.59869910E+00 -1.51973982E+01  7.59869910E+00  7.59869910E+00
 -1.51973982E+01  7.59869910E+00  7.59869910E+00 -1.51973982E+01  7.59869910E+00
  7.59869910E+00 -1.51973982E+01  7.59869910E+00  7.59869910E+00 -1.51973982E+01
  7.59869910E+00  7.59869910E+00 -1.51973982E+01  7.59869910E+00  7.59869910E+00
 -1.51973982E+01  7.59869910E+00  7.59869910E+00 -1.51973982E+01  7.59869910E+00
  7.59869910E+00 -1.51973982E+01  7.59869910E+00  7.59869910E+00 -1.51973982E+01
  7.59869910E+00  7.59869910E+00 -1.51973982E+01  7.59869910E+00  7.59869910E+00
 -1.51973982E+01  7.59869910E+00  7.59869910E+00 -1.51973982E+01  7.59869910E+00
  7.59869910E+00 -1.51973982E+01  7.59869910E+00  7.59869910E+00 -1.51973982E+01
  7.59869910E+00  7.59869910E+00 -1.51973982E+01  7.59869910E+00  7.59869910E+00
 -1.51973982E+01  7.59869910E+00  7.59869910E+00 -1.51973982E+01  7.59869910E+00
  7.59869910E+00 -1.51973982E+01  7.59869910E+00  7.59869910E+00 -1.51973982E+01
  7.59869910E+00  7.59869910E+00 -1.51973982E+01  7.59869910E+00  7.59869910E+00
 -1.51973982E+01  7.59869910E+00  7.59869910E+00 -1.51973982E+01  7.59869910E+00
  7.59869910E+00 -1.51973982E+01  7.59869910E+00  7.59869910E+00 -1.51973982E+01
  7.59869910E+00  7.59869910E+00 -1.51973982E+01  7.59869910E+00  7.59869910E+00
 -1.51973982E+01  7.59869910E+00  7.59869910E+00 -1.51973982E+01  7.59869910E+00
  7.59869910E+00 -1.51973982E+01  7.59869910E+00  7.59869910E+00 -1.51973982E+01
  7.59869910E+00  7.59869910E+00 -1.51973982E+01  7.59869910E+00  7.59869910E+00
 -1.51973982E+01  7.59869910E+00  7.59869910E+00 -1.51973982E+01  7.59869910E+00
  7.59869910E+00 -1.51973982E+01  7.59869910E+00  7.59869910E+00 -1.51973982E+01
  7.59869910E+00  7.59869910E+00 -1.51973982E+01  7.59869910E+00  7.59869910E+00
 -1.51973982E+01  7.59869910E+00  7.59869910E+00 -1.51973982E+01  7.59869910E+00
  7.59869910E+00 -1.51973982E+01  7.59869910E+00  7.59869910E+00 -1.51973982E+01
  7.59869910E+00  7.59869910E+00 -1.51973982E+01  7.59869910E+00  7.59869910E+00
 -1.51973982E+01  7.59869910E+00  7.59869910E+00 -1.51973982E+01  7.59869910E+00
  7.59869910E+00 -1.51973982E+01  7.59869910E+00  7.59869910E+00 -1.51973982E+01
  7.59869910E+00  7.59869910E+00 -1.51973982E+01  7.59869910E+00  7.59869910E+00
 -1.51973982E+01  7.59869910E+00  7.59869910E+00 -1.51973982E+01  7.59869910E+00
  7.59869910E+00 -1.51973982E+01  7.59869910E+00  7.59869910E+00 -1.51973982E+01
  7.59869910E+00  7.59869910E+00 -1.51973982E+01  7.59869910E+00  7.59869910E+00
 -1.51973982E+01  7.59869910E+00  7.59869910E+00 -1.51973982E+01  7.59869910E+00
  7.59869910E+00 -1.51973982E+01  7.59869910E+00  7.59869910E+00 -1.51973982E+01
  7.59869910E+00  7.59869910E+00 -1.51973982E+01  7.59869910E+00  7.59869910E+00
 -1.51973982E+01  7.59869910E+00  7.59869910E+00 -1.51973982E+01  7.59869910E+00
  7.59869910E+00 -1.51973982E+01  7.59869910E+00  7.59869910E+00 -1.51973982E+01
  7.59869910E+00  7.59869910E+00 -1.51973982E+01  7.59869910E+00  7.59869910E+00
 -1.51973982E+01  7.59869910E+00  7.59869910E+00 -1.51973982E+01  7.59869910E+00
  7.59869910E+00 -1.51973982E+01  7.59869910E+00  7.59869910E+00 -1.51973982E+01
  7.59869910E+00  7.59869910E+00 -1.51973982E+01  7.59869910E+00  7.59869910E+00
 -1.51973982E+01  7.59869910E+00  7.59869910E+00 -1.51973982E+01  7.59869910E+00
  7.59869910E+00 -1.51973982E+01  7.59869910E+00  7.59869910E+00 -1.51973982E+01
  7.59869910E+00  7.59869910E+00 -1.51973982E+01  7.59869910E+00  7.59869910E+00
 -1.51973982E+01  7.59869910E+00  7.59869910E+00 -1.51973982E+01  7.59869910E+00
  7.59869910E+00 -1.51973982E+01  7.59869910E+00  7.59869910E+00 -1.51973982E+01
  7.59869910E+00  7.59869910E+00 -1.51973982E+01  7.59869910E+00  7.59869910E+00
 -1.51973982E+01  7.59869910E+00  7.59869910E+00 -1.51973982E+01  7.59869910E+00
  7.59869910E+00 -1.51973982E+01  7.59869910E+00  7.59869910E+00 -1.51973982E+01
  7.59869910E+00  7.59869910E+00 -1.51973982E+01  7.59869910E+00  7.59869910E+00
 -1.51973982E+01  7.59869910E+00  7.59869910E+00 -1.51973982E+01  7.59869910E+00
  7.59869910E+00 -1.51973982E+01  7.59869910E+00  7.59869910E+00 -1.51973982E+01
  7.59869910E+00  7.59869910E+00 -1.51973982E+01  7.59869910E+00  7.59869910E+00
 -1.51973982E+01  7.59869910E+00  7.59869910E+00 -1.51973982E+01  7.59869910E+00
  7.59869910E+00 -1.51973982E+01  7.59869910E+00  7.59869910E+00 -1.51973982E+01
  7.59869910E+00  7.59869910E+00 -1.51973982E+01  7.59869910E+00  7.59869910E+00
 -1.51973982E+01  7.59869910E+00  7.59869910E+00 -1.51973982E+01  7.59869910E+00
  7.59869910E+00 -1.51973982E+01  7.59869910E+00  7.59869910E+00 -1.51973982E+01
  7.59869910E+00  7.59869910E+00 -1.51973982E+01  7.59869910E+00  7.59869910E+00
 -1.51973982E+01  7.59869910E+00  7.59869910E+00 -1.51973982E+01  7.59869910E+00
  7.59869910E+00 -1.51973982E+01  7.59869910E+00  7.59869910E+00 -1.51973982E+01
  7.59869910E+00  7.59869910E+00 -1.51973982E+01  7.59869910E+00  7.59869910E+00
 -1.51973982E+01  7.59869910E+00  7.59869910E+00 -1.51973982E+01  7.59869910E+00
  7.59869910E+00 -1.51973982E+01  7.59869910E+00  7.59869910E+00 -1.51973982E+01
  7.59869910E+00  7.59869910E+00 -1.51973982E+01  7.59869910E+00  7.59869910E+00
 -1.51973982E+01  7.59869910E+00  7.59869910E+00 -1.51973982E+01  7.59869910E+00
  7.59869910E+00 -1.51973982E+01  7.59869910E+00  7.59869910E+00 -1.51973982E+01
  7.59869910E+00  7.59869910E+00 -1.51973982E+01  7.59869910E+00  7.59869910E+00
 -1.51973982E+01  7.59869910E+00  7.59869910E+00 -1.51973982E+01  7.59869910E+00
  7.59869910E+00 -1.51973982E+01  7.59869910E+00  7.59869910E+00 -1.51973982E+01
  7.59869910E+00  7.59869910E+00 -1.51973982E+01  7.59869910E+00  7.59869910E+00
 -1.51973982E+01  7.59869910E+00  7.59869910E+00 -1.51973982E+01  7.59869910E+00
  7.59869910E+00 -1.51973982E+01  7.59869910E+00  7.59869910E+00 -1.51973982E+01
  7.59869910E+00  7.59869910E+00 -1.51973982E+01  7.59869910E+00  7.59869910E+00
 -1.51973982E+01  7.59869910E+00  7.59869910E+00 -1.51973982E+01  7.59869910E+00
  7.59869910E+00 -1.51973982E+01  7.59869910E+00  7.59869910E+00 -1.51973982E+01
  7.59869910E+00  7.59869910E+00 -1.51973982E+01  7.59869910E+00  7.59869910E+00
 -1.51973982E+01  7.59869910E+00  7.59869910E+00 -1.51973982E+01  7.59869910E+00
  7.59869910E+00 -1.51973982E+01  7.59869910E+00  7.59869910E+00 -1.51973982E+01
  7.59869910E+00  7.59869910E+00 -1.51973982E+01  7.59869910E+00  7.59869910E+00
 -1.51973982E+01  7.59869910E+00  7.59869910E+00 -1.51973982E+01  7.59869910E+00
  7.59869910E+00 -1.51973982E+01  7.59869910E+00  7.59869910E+00 -1.51973982E+01
  7.59869910E+00  7.59869910E+00 -1.51973982E+01  7.59869910E+00  7.59869910E+00
 -1.51973982E+01  7.59869910E+00  7.59869910E+00 -1.51973982E+01  7.59869910E+00
  7.59869910E+00 -1.51973982E+01  7.59869910E+00  7.59869910E+00 -1.51973982E+01
  7.59869910E+00  7.59869910E+00 -1.51973982E+01  7.59869910E+00  7.59869910E+00
 -1.51973982E+01  7.59869910E+00  7.59869910E+00 -1.51973982E+01  7.59869910E+00
  7.59869910E+00 -1.51973982E+01  7.59869910E+00  7.59869910E+00 -1.51973982E+01
  7.59869910E+00  7.59869910E+00 -1.51973982E+01  7.59869910E+00  7.59869910E+00
 -1.51973982E+01  7.59869910E+00  7.59869910E+00 -1.51973982E+01  7.59869910E+00
  7.59869910E+00 -1.51973982E+01  7.59869910E+00  7.59869910E+00 -1.51973982E+01
  7.59869910E+00  7.59869910E+00 -1.51973982E+01  7.59869910E+00  7.59869910E+00
 -1.51973982E+01  7.59869910E+00  7.59869910E+00 -1.51973982E+01  7.59869910E+00
  7.59869910E+00 -1.51973982E+01  7.59869910E+00  7.59869910E+00 -1.51973982E+01
  7.59869910E+00  7.59869910E+00 -1.51973982E+01  7.59869910E+00  7.59869910E+00
 -1.51973982E+01  7.59869910E+00  7.59869910E+00 -1.51973982E+01  7.59869910E+00
  7.59869910E+00 -1.51973982E+01  7.59869910E+00  7.59869910E+00 -1.51973982E+01
  7.59869910E+00  7.59869910E+00 -1.51973982E+01  7.59869910E+00  7.59869910E+00
 -1.51973982E+01  7.59869910E+00  7.59869910E+00 -1.51973982E+01  7.59869910E+00
  7.59869910E+00 -1.51973982E+01  7.59869910E+00  7.59869910E+00 -1.51973982E+01
  7.59869910E+00  7.59869910E+00 -1.51973982E+01  7.59869910E+00  7.59869910E+00
 -1.51973982E+01  7.59869910E+00  7.59869910E+00 -1.51973982E+01  7.59869910E+00
  7.59869910E+00 -1.51973982E+01  7.59869910E+00  7.59869910E+00 -1.51973982E+01
  7.59869910E+00  7.59869910E+00 -1.51973982E+01  7.59869910E+00  7.59869910E+00
 -1.51973982E+01  7.59869910E+00  7.59869910E+00 -1.51973982E+01  7.59869910E+00
  7.59869910E+00 -1.51973982E+01  7.59869910E+00  7.59869910E+00 -1.51973982E+01
  7.59869910E+00  7.59869910E+00 -1.51973982E+01  7.59869910E+00  7.59869910E+00
 -1.51973982E+01  7.59869910E+00  7.59869910E+00 -1.51973982E+01  7.59869910E+00
  7.59869910E+00 -1.51973982E+01  7.59869910E+00  7.59869910E+00 -1.51973982E+01
  7.59869910E+00  7.59869910E+00 -1.51973982E+01  7.59869910E+00  7.59869910E+00
 -1.51973982E+01  7.59869910E+00  7.59869910E+00 -1.51973982E+01  7.59869910E+00
  7.59869910E+00 -1.51973982E+01  7.59869910E+00  7.59869910E+00 -1.51973982E+01
  7.59869910E+00  7.59869910E+00 -1.51973982E+01  7.59869910E+00  7.59869910E+00
 -1.51973982E+01  7.59869910E+00  7.59869910E+00 -1.51973982E+01  7.59869910E+00
  7.59869910E+00 -1.51973982E+01  7.59869910E+00  7.59869910E+00 -1.51973982E+01
  7.59869910E+00  7.59869910E+00 -1.51973982E+01  7.59869910E+00  7.59869910E+00
 -1.51973982E+01  7.59869910E+00  7.59869910E+00 -1.51973982E+01  7.59869910E+00
  7.59869910E+00 -1.51973982E+01  7.59869910E+00  7.59869910E+00 -1.51973982E+01
  7.59869910E+00  7.59869910E+00 -1.51973982E+01  7.59869910E+00  7.59869910E+00
 -1.51973982E+01  7.59869910E+00  7.59869910E+00 -1.51973982E+01  7.59869910E+00
  7.59869910E+00 -1.51973982E+01  7.59869910E+00  7.59869910E+00 -1.51973982E+01
  7.59869910E+00  7.59869910E+00 -1.51973982E+01  7.59869910E+00  7.59869910E+00
 -1.51973982E+01  7.59869910E+00  7.59869910E+00 -1.51973982E+01  7.59869910E+00
  7.59869910E+00 -1.51973982E+01  7.59869910E+00  7.59869910E+00 -1.51973982E+01
  7.59869910E+00  7.59869910E+00 -1.51973982E+01  7.59869910E+00  7.59869910E+00
 -1.51973982E+01  7.59869910E+00  7.59869910E+00 -1.51973982E+01  7.59869910E+00
  7.59869910E+00 -1.51973982E+01  7.59869910E+00  7.59869910E+00 -1.51973982E+01
  7.59869910E+00  7.59869910E+00 -1.51973982E+01  7.59869910E+00  7.59869910E+00
 -1.51973982E+01  7.59869910E+00  7.59869910E+00 -1.51973982E+01  7.59869910E+00
  7.59869910E+00 -1.51973982E+01  7.59869910E+00  7.59869910E+00 -1.51973982E+01
  7.59869910E+00  7.59869910E+00 -1.51973982E+01  7.59869910E+00  7.59869910E+00
 -1.51973982E+01  7.59869910E+00  7.59869910E+00 -1.51973982E+01  7.59869910E+00
  7.59869910E+00 -1.51973982E+01  7.59869910E+00  7.59869910E+00 -1.51973982E+01
  7.59869910E+00  7.59869910E+00 -1.51973982E+01  7.59869910E+00  7.59869910E+00
 -1.51973982E+01  7.59869910E+00  7.59869910E+00 -1.51973982E+01  7.59869910E+00
  7.59869910E+00 -1.51973982E+01  7.59869910E+00  7.59869910E+00 -1.51973982E+01
  7.59869910E+00  7.59869910E+00 -1.51973982E+01  7.59869910E+00  7.59869910E+00
 -1.51973982E+01  7.59869910E+00  7.59869910E+00 -1.51973982E+01  7.59869910E+00
  7.59869910E+00 -1.51973982E+01  7.59869910E+00  7.59869910E+00 -1.51973982E+01
  7.59869910E+00  7.59869910E+00 -1.51973982E+01  7.59869910E+00  7.59869910E+00
 -1.51973982E+01  7.59869910E+00  7.59869910E+00 -1.51973982E+01  7.59869910E+00
  7.59869910E+00 -1.51973982E+01  7.59869910E+00  7.59869910E+00 -1.51973982E+01
  7.59869910E+00  7.59869910E+00 -1.51973982E+01  7.59869910E+00  7.59869910E+00
 -1.51973982E+01  7.59869910E+00  7.59869910E+00 -1.51973982E+01  7.59869910E+00
  7.59869910E+00 -1.51973982E+01  7.59869910E+00  7.59869910E+00 -1.51973982E+01
  7.59869910E+00  7.59869910E+00 -1.51973982E+01  7.59869910E+00  7.59869910E+00
 -1.51973982E+01  7.59869910E+00  7.59869910E+00 -1.51973982E+01  7.59869910E+00
  7.59869910E+00 -1.51973982E+01  7.59869910E+00  7.59869910E+00 -1.51973982E+01
  7.59869910E+00  7.59869910E+00 -1.51973982E+01  7.59869910E+00  7.59869910E+00
 -1.51973982E+01  7.59869910E+00  7.59869910E+00 -1.51973982E+01  7.59869910E+00
  7.59869910E+00 -1.51973982E+01  7.59869910E+00  7.59869910E+00 -1.51973982E+01
  7.59869910E+00  7.59869910E+00 -1.51973982E+01  7.59869910E+00  7.59869910E+00
 -1.51973982E+01  7.59869910E+00  7.59869910E+00 -1.51973982E+01  7.59869910E+00
  7.59869910E+00 -1.51973982E+01  7.59869910E+00  7.59869910E+00 -1.51973982E+01
  7.59869910E+00  7.59869910E+00 -1.51973982E+01  7.59869910E+00  7.59869910E+00
 -1.51973982E+01  7.59869910E+00  7.59869910E+00 -1.51973982E+01  7.59869910E+00
  7.59869910E+00 -1.51973982E+01  7.59869910E+00  7.59869910E+00 -1.51973982E+01
  7.59869910E+00  7.59869910E+00 -1.51973982E+01  7.59869910E+00  7.59869910E+00
 -1.51973982E+01  7.59869910E+00  7.59869910E+00 -1.51973982E+01  7.59869910E+00
  7.59869910E+00 -1.51973982E+01  7.59869910E+00  7.59869910E+00 -1.51973982E+01
  7.59869910E+00  7.59869910E+00 -1.51973982E+01  7.59869910E+00  7.59869910E+00
 -1.51973982E+01  7.59869910E+00  7.59869910E+00 -1.51973982E+01  7.59869910E+00
  7.59869910E+00 -1.51973982E+01  7.59869910E+00  7.59869910E+00 -1.51973982E+01
  7.59869910E+00  7.59869910E+00 -1.51973982E+01  7.59869910E+00  7.59869910E+00
 -1.51973982E+01  7.59869910E+00  7.59869910E+00 -1.51973982E+01  7.59869910E+00
  7.59869910E+00 -1.51973982E+01  7.59869910E+00  7.59869910E+00 -1.51973982E+01
  7.59869910E+00  7.59869910E+00 -1.51973982E+01  7.59869910E+00  7.59869910E+00
 -1.51973982E+01  7.59869910E+00  7.59869910E+00 -1.51973982E+01  7.59869910E+00
  7.59869910E+00 -1.51973982E+01  7.59869910E+00  7.59869910E+00 -1.51973982E+01
  7.59869910E+00  7.59869910E+00 -1.51973982E+01  7.59869910E+00  7.59869910E+00
 -1.51973982E+01  7.59869910E+00  7.59869910E+00 -1.51973982E+01  7.59869910E+00
  7.59869910E+00 -1.51973982E+01  7.59869910E+00  7.59869910E+00 -1.51973982E+01
  7.59869910E+00  7.59869910E+00 -1.51973982E+01  7.59869910E+00  7.59869910E+00
 -1.51973982E+01  7.59869910E+00  7.59869910E+00 -1.51973982E+01  7.59869910E+00
  7.59869910E+00 -1.51973982E+01  7.59869910E+00  7.59869910E+00 -1.51973982E+01
  7.59869910E+00  7.59869910E+00 -1.51973982E+01  7.59869910E+00  7.59869910E+00
 -1.51973982E+01  7.59869910E+00  7.59869910E+00 -1.51973982E+01  7.59869910E+00
  7.59869910E+00 -1.51973982E+01  7.59869910E+00  7.59869910E+00 -1.51973982E+01
  7.59869910E+00  7.59869910E+00 -1.51973982E+01  7.59869910E+00  7.59869910E+00
 -1.51973982E+01  7.59869910E+00  7.59869910E+00 -1.51973982E+01  7.59869910E+00
  7.59869910E+00 -1.51973982E+01  7.59869910E+00  7.59869910E+00 -1.51973982E+01
  7.59869910E+00  7.59869910E+00 -1.51973982E+01  7.59869910E+00  7.59869910E+00
 -1.51973982E+01  7.59869910E+00  7.59869910E+00 -1.51973982E+01  7.59869910E+00
  7.59869910E+00 -1.51973982E+01  7.59869910E+00  7.59869910E+00 -1.51973982E+01
  7.59869910E+00  7.59869910E+00 -1.51973982E+01  7.59869910E+00  7.59869910E+00
 -1.51973982E+01  7.59869910E+00  7.59869910E+00 -1.51973982E+01  7.59869910E+00
  7.59869910E+00 -1.51973982E+01  7.59869910E+00  7.59869910E+00 -1.51973982E+01
  7.59869910E+00  7.59869910E+00 -1.51973982E+01  7.59869910E+00  7.59869910E+00
 -1.51973982E+01  7.59869910E+00  7.59869910E+00 -1.51973982E+01  7.59869910E+00
  7.59869910E+00 -1.51973982E+01  7.59869910E+00  7.59869910E+00 -1.51973982E+01
  7.59869910E+00  7.59869910E+00 -1.51973982E+01  7.59869910E+00  7.59869910E+00
 -1.51973982E+01  7.59869910E+00  7.59869910E+00 -1.51973982E+01  7.59869910E+00
  7.59869910E+00 -1.51973982E+01  7.59869910E+00  7.59869910E+00 -1.51973982E+01
  7.59869910E+00  7.59869910E+00 -1.51973982E+01  7.59869910E+00  7.59869910E+00
 -1.51973982E+01  7.59869910E+00  7.59869910E+00 -1.51973982E+01  7.59869910E+00
  7.59869910E+00 -1.51973982E+01  7.59869910E+00  7.59869910E+00 -1.51973982E+01
  7.59869910E+00  7.59869910E+00 -1.51973982E+01  7.59869910E+00  7.59869910E+00
 -1.51973982E+01  7.59869910E+00  7.59869910E+00 -1.51973982E+01  7.59869910E+00
  7.59869910E+00 -1.51973982E+01  7.59869910E+00  7.59869910E+00 -1.51973982E+01
  7.59869910E+00  7.59869910E+00 -1.51973982E+01  7.59869910E+00  7.59869910E+00
 -1.51973982E+01  7.59869910E+00  7.59869910E+00 -1.51973982E+01  7.59869910E+00
  7.59869910E+00 -1.51973982E+01  7.59869910E+00  7.59869910E+00 -1.51973982E+01
  7.59869910E+00  7.59869910E+00 -1.51973982E+01  7.59869910E+00  7.59869910E+00
 -1.51973982E+01  7.59869910E+00  7.59869910E+00 -1.51973982E+01  7.59869910E+00
  7.59869910E+00 -1.51973982E+01  7.59869910E+00  7.59869910E+00 -1.51973982E+01
  7.59869910E+00  7.59869910E+00 -1.51973982E+01  7.59869910E+00  7.59869910E+00
 -1.51973982E+01  7.59869910E+00  7.59869910E+00 -1.51973982E+01  7.59869910E+00
  7.59869910E+00 -1.51973982E+01  7.59869910E+00  7.59869910E+00 -1.51973982E+01
  7.59869910E+00  7.59869910E+00 -1.51973982E+01  7.59869910E+00  7.59869910E+00
 -1.51973982E+01  7.59869910E+00  7.59869910E+00 -1.51973982E+01  7.59869910E+00
  7.59869910E+00 -1.51973982E+01  7.59869910E+00  7.59869910E+00 -1.51973982E+01
  7.59869910E+00  7.59869910E+00 -1.51973982E+01  7.59869910E+00  7.59869910E+00
 -1.51973982E+01  7.59869910E+00  7.59869910E+00 -1.51973982E+01  7.59869910E+00
  7.59869910E+00 -1.51973982E+01  7.59869910E+00  7.59869910E+00 -1.51973982E+01
  7.59869910E+00  7.59869910E+00 -1.51973982E+01  7.59869910E+00  7.59869910E+00
 -1.51973982E+01  7.59869910E+00  7.59869910E+00 -1.51973982E+01  7.59869910E+00
  7.59869910E+00 -1.51973982E+01  7.59869910E+00  7.59869910E+00 -1.51973982E+01
  7.59869910E+00  7.59869910E+00 -1.51973982E+01  7.59869910E+00  7.59869910E+00
 -1.51973982E+01  7.59869910E+00  7.59869910E+00 -1.51973982E+01  7.59869910E+00
  7.59869910E+00 -1.51973982E+01  7.59869910E+00  7.59869910E+00 -1.51973982E+01
  7.59869910E+00  7.59869910E+00 -1.51973982E+01  7.59869910E+00  7.59869910E+00
 -1.51973982E+01  7.59869910E+00  7.59869910E+00 -1.51973982E+01  7.59869910E+00
  7.59869910E+00 -1.51973982E+01  7.59869910E+00  7.59869910E+00 -1.51973982E+01
  7.59869910E+00  7.59869910E+00 -1.51973982E+01  7.59869910E+00  7.59869910E+00
 -1.51973982E+01  7.59869910E+00  7.59869910E+00 -1.51973982E+01  7.59869910E+00
  7.59869910E+00 -1.51973982E+01  7.59869910E+00  7.59869910E+00 -1.51973982E+01
  7.59869910E+00  7.59869910E+00 -1.51973982E+01  7.59869910E+00  7.59869910E+00
 -1.51973982E+01  7.59869910E+00  7.59869910E+00 -1.51973982E+01  7.59869910E+00
  7.59869910E+00 -1.51973982E+01  7.59869910E+00  7.59869910E+00 -1.51973982E+01
  7.59869910E+00  7.59869910E+00 -1.51973982E+01  7.59869910E+00  7.59869910E+00
 -1.51973982E+01  7.59869910E+00  7.59869910E+00 -1.51973982E+01  7.59869910E+00
  7.59869910E+00 -1.51973982E+01  7.59869910E+00  7.59869910E+00 -1.51973982E+01
  7.59869910E+00  7.59869910E+00 -1.51973982E+01  7.59869910E+00  7.59869910E+00
 -1.51973982E+01  7.59869910E+00  7.59869910E+00 -1.51973982E+01  7.59869910E+00
  7.59869910E+00 -1.51973982E+01  7.59869910E+00  7.59869910E+00 -1.51973982E+01
  7.59869910E+00  7.59869910E+00 -1.51973982E+01  7.59869910E+00  7.59869910E+00
 -1.51973982E+01  7.59869910E+00  7.59869910E+00 -1.51973982E+01  7.59869910E+00
  7.59869910E+00 -1.51973982E+01  7.59869910E+00  7.59869910E+00 -1.51973982E+01
  7.59869910E+00  7.59869910E+00 -1.51973982E+01  7.59869910E+00  7.59869910E+00
 -1.51973982E+01  7.59869910E+00  7.59869910E+00 -1.51973982E+01  7.59869910E+00
  7.59869910E+00 -1.51973982E+01  7.59869910E+00  7.59869910E+00 -1.51973982E+01
  7.59869910E+00  7.59869910E+00 -1.51973982E+01  7.59869910E+00  7.59869910E+00
 -1.51973982E+01  7.59869910E+00  7.59869910E+00 -1.51973982E+01  7.59869910E+00
  7.59869910E+00 -1.51973982E+01  7.59869910E+00  7.59869910E+00 -1.51973982E+01
  7.59869910E+00  7.59869910E+00 -1.51973982E+01  7.59869910E+00  7.59869910E+00
 -1.51973982E+01  7.59869910E+00  7.59869910E+00 -1.51973982E+01  7.59869910E+00
  7.59869910E+00 -1.51973982E+01  7.59869910E+00  7.59869910E+00 -1.51973982E+01
  7.59869910E+00  7.59869910E+00 -1.51973982E+01  7.59869910E+00  7.59869910E+00
 -1.51973982E+01  7.59869910E+00  7.59869910E+00 -1.51973982E+01  7.59869910E+00
  7.59869910E+00 -1.51973982E+01  7.59869910E+00  7.59869910E+00 -1.51973982E+01
  7.59869910E+00  7.59869910E+00 -1.51973982E+01  7.59869910E+00  7.59869910E+00
 -1.51973982E+01  7.59869910E+00  7.59869910E+00 -1.51973982E+01  7.59869910E+00
  7.59869910E+00 -1.51973982E+01  7.59869910E+00  7.59869910E+00 -1.51973982E+01
  7.59869910E+00  7.59869910E+00 -1.51973982E+01  7.59869910E+00  7.59869910E+00
 -1.51973982E+01  7.59869910E+00  7.59869910E+00 -1.51973982E+01  7.59869910E+00
  7.59869910E+00 -1.51973982E+01  7.59869910E+00  7.59869910E+00 -1.51973982E+01
  7.59869910E+00  7.59869910E+00 -1.51973982E+01  7.59869910E+00  7.59869910E+00
 -1.51973982E+01  7.59869910E+00  7.59869910E+00 -1.51973982E+01  7.59869910E+00
  7.59869910E+00 -1.51973982E+01  7.59869910E+00  7.59869910E+00 -1.51973982E+01
  7.59869910E+00  7.59869910E+00 -1.51973982E+01  7.59869910E+00  7.59869910E+00
 -1.51973982E+01  7.59869910E+00  7.59869910E+00 -1.51973982E+01  7.59869910E+00
  7.59869910E+00 -1.51973982E+01  7.59869910E+00  7.59869910E+00 -1.51973982E+01
  7.59869910E+00  7.59869910E+00 -1.51973982E+01  7.59869910E+00  7.59869910E+00
 -1.51973982E+01  7.59869910E+00  7.59869910E+00 -1.51973982E+01  7.59869910E+00
  7.59869910E+00 -1.51973982E+01  7.59869910E+00  7.59869910E+00 -1.51973982E+01
  7.59869910E+00  7.59869910E+00 -1.51973982E+01  7.59869910E+00  7.59869910E+00
 -1.51973982E+01  7.59869910E+00  7.59869910E+00 -1.51973982E+01  7.59869910E+00
  7.59869910E+00 -1.51973982E+01  7.59869910E+00  7.59869910E+00 -1.51973982E+01
  7.59869910E+00  7.59869910E+00 -1.51973982E+01  7.59869910E+00  7.59869910E+00
 -1.51973982E+01  7.59869910E+00  7.59869910E+00 -1.51973982E+01  7.59869910E+00
  7.59869910E+00 -1.51973982E+01  7.59869910E+00  7.59869910E+00 -1.51973982E+01
  7.59869910E+00  7.59869910E+00 -1.51973982E+01  7.59869910E+00  7.59869910E+00
 -1.51973982E+01  7.59869910E+00  7.59869910E+00 -1.51973982E+01  7.59869910E+00
  7.59869910E+00 -1.51973982E+01  7.59869910E+00  7.59869910E+00 -1.51973982E+01
  7.59869910E+00  7.59869910E+00 -1.51973982E+01  7.59869910E+00  7.59869910E+00
 -1.51973982E+01  7.59869910E+00  7.59869910E+00 -1.51973982E+01  7.59869910E+00
  7.59869910E+00 -1.51973982E+01  7.59869910E+00  7.59869910E+00 -1.51973982E+01
  7.59869910E+00  7.59869910E+00 -1.51973982E+01  7.59869910E+00  7.59869910E+00
 -1.51973982E+01  7.59869910E+00  7.59869910E+00 -1.51973982E+01  7.59869910E+00
  7.59869910E+00 -1.51973982E+01  7.59869910E+00  7.59869910E+00 -1.51973982E+01
  7.59869910E+00  7.59869910E+00 -1.51973982E+01  7.59869910E+00  7.59869910E+00
 -1.51973982E+01  7.59869910E+00  7.59869910E+00 -1.51973982E+01  7.59869910E+00
  7.59869910E+00 -1.51973982E+01  7.59869910E+00  7.59869910E+00 -1.51973982E+01
  7.59869910E+00  7.59869910E+00 -1.51973982E+01  7.59869910E+00  7.59869910E+00
 -1.51973982E+01  7.59869910E+00  7.59869910E+00 -1.51973982E+01  7.59869910E+00
  7.59869910E+00 -1.51973982E+01  7.59869910E+00  7.59869910E+00 -1.51973982E+01
  7.59869910E+00  7.59869910E+00 -1.51973982E+01  7.59869910E+00  7.59869910E+00
 -1.51973982E+01  7.59869910E+00  7.59869910E+00 -1.51973982E+01  7.59869910E+00
  7.59869910E+00 -1.51973982E+01  7.59869910E+00  7.59869910E+00 -1.51973982E+01
  7.59869910E+00  7.59869910E+00 -1.51973982E+01  7.59869910E+00  7.59869910E+00
 -1.51973982E+01  7.59869910E+00  7.59869910E+00 -1.51973982E+01  7.59869910E+00
  7.59869910E+00 -1.51973982E+01  7.59869910E+00  7.59869910E+00 -1.51973982E+01
  7.59869910E+00  7.59869910E+00 -1.51973982E+01  7.59869910E+00  7.59869910E+00
 -1.51973982E+01  7.59869910E+00  7.59869910E+00 -1.51973982E+01  7.59869910E+00
  7.59869910E+00 -1.51973982E+01  7.59869910E+00  7.59869910E+00 -1.51973982E+01
  7.59869910E+00  7.59869910E+00 -1.51973982E+01  7.59869910E+00  7.59869910E+00
 -1.51973982E+01  7.59869910E+00  7.59869910E+00 -1.51973982E+01  7.59869910E+00
  7.59869910E+00 -1.51973982E+01  7.59869910E+00  7.59869910E+00 -1.51973982E+01
  7.59869910E+00  7.59869910E+00 -1.51973982E+01  7.59869910E+00  7.59869910E+00
 -1.51973982E+01  7.59869910E+00  7.59869910E+00 -1.51973982E+01  7.59869910E+00
  7.59869910E+00 -1.51973982E+01  7.59869910E+00  7.59869910E+00 -1.51973982E+01
  7.59869910E+00  7.59869910E+00 -1.51973982E+01  7.59869910E+00  7.59869910E+00
 -1.51973982E+01  7.59869910E+00  7.59869910E+00 -1.51973982E+01  7.59869910E+00
  7.59869910E+00 -1.51973982E+01  7.59869910E+00  7.59869910E+00 -1.51973982E+01
  7.59869910E+00  7.59869910E+00 -1.51973982E+01  7.59869910E+00  7.59869910E+00
 -1.51973982E+01  7.59869910E+00  7.59869910E+00 -1.51973982E+01  7.59869910E+00
  7.59869910E+00 -1.51973982E+01  7.59869910E+00  7.59869910E+00 -1.51973982E+01
  7.59869910E+00  7.59869910E+00 -1.51973982E+01  7.59869910E+00  7.59869910E+00
 -1.51973982E+01  7.59869910E+00  7.59869910E+00 -1.51973982E+01  7.59869910E+00
  7.59869910E+00 -1.51973982E+01  7.59869910E+00  7.59869910E+00 -1.51973982E+01
  7.59869910E+00  7.59869910E+00 -1.51973982E+01  7.59869910E+00  7.59869910E+00
 -1.51973982E+01  7.59869910E+00  7.59869910E+00 -1.51973982E+01  7.59869910E+00
  7.59869910E+00 -1.51973982E+01  7.59869910E+00  7.59869910E+00 -1.51973982E+01
  7.59869910E+00  7.59869910E+00 -1.51973982E+01  7.59869910E+00  7.59869910E+00
 -1.51973982E+01  7.59869910E+00  7.59869910E+00 -1.51973982E+01  7.59869910E+00
  7.59869910E+00 -1.51973982E+01  7.59869910E+00  7.59869910E+00 -1.51973982E+01
  7.59869910E+00  7.59869910E+00 -1.51973982E+01  7.59869910E+00  7.59869910E+00
 -1.51973982E+01  7.59869910E+00  7.59869910E+00 -1.51973982E+01  7.59869910E+00
  7.59869910E+00 -1.51973982E+01  7.59869910E+00  7.59869910E+00 -1.51973982E+01
  7.59869910E+00  7.59869910E+00 -1.51973982E+01  7.59869910E+00  7.59869910E+00
 -1.51973982E+01  7.59869910E+00  7.59869910E+00 -1.51973982E+01  7.59869910E+00
  7.59869910E+00 -1.51973982E+01  7.59869910E+00  7.59869910E+00 -1.51973982E+01
  7.59869910E+00  7.59869910E+00 -1.51973982E+01  7.59869910E+00  7.59869910E+00
 -1.51973982E+01  7.59869910E+00  7.59869910E+00 -1.51973982E+01  7.59869910E+00
  7.59869910E+00 -1.51973982E+01  7.59869910E+00  7.59869910E+00 -1.51973982E+01
  7.59869910E+00  7.59869910E+00 -1.51973982E+01  7.59869910E+00  7.59869910E+00
 -1.51973982E+01  7.59869910E+00  7.59869910E+00 -1.51973982E+01  7.59869910E+00
  7.59869910E+00 -1.51973982E+01  7.59869910E+00  7.59869910E+00 -1.51973982E+01
  7.59869910E+00  7.59869910E+00 -1.51973982E+01  7.59869910E+00  7.59869910E+00
 -1.51973982E+01  7.59869910E+00  7.59869910E+00 -1.51973982E+01  7.59869910E+00
  7.59869910E+00 -1.51973982E+01  7.59869910E+00  7.59869910E+00 -1.51973982E+01
  7.59869910E+00  7.59869910E+00 -1.51973982E+01  7.59869910E+00  7.59869910E+00
 -1.51973982E+01  7.59869910E+00  7.59869910E+00 -1.51973982E+01  7.59869910E+00
  7.59869910E+00 -1.51973982E+01  7.59869910E+00  7.59869910E+00 -1.51973982E+01
  7.59869910E+00  7.59869910E+00 -1.51973982E+01  7.59869910E+00  7.59869910E+00
 -1.51973982E+01  7.59869910E+00  7.59869910E+00 -1.51973982E+01  7.59869910E+00
  7.59869910E+00 -1.51973982E+01  7.59869910E+00  7.59869910E+00 -1.51973982E+01
  7.59869910E+00  7.59869910E+00 -1.51973982E+01  7.59869910E+00  7.59869910E+00
 -1.51973982E+01  7.59869910E+00  7.59869910E+00 -1.51973982E+01  7.59869910E+00
  7.59869910E+00 -1.51973982E+01  7.59869910E+00  7.59869910E+00 -1.51973982E+01
  7.59869910E+00  7.59869910E+00 -1.51973982E+01  7.59869910E+00  7.59869910E+00
 -1.51973982E+01  7.59869910E+00  7.59869910E+00 -1.51973982E+01  7.59869910E+00
  7.59869910E+00 -1.51973982E+01  7.59869910E+00  7.59869910E+00 -1.51973982E+01
  7.59869910E+00  7.59869910E+00 -1.51973982E+01  7.59869910E+00  7.59869910E+00
 -1.51973982E+01  7.59869910E+00  7.59869910E+00 -1.51973982E+01  7.59869910E+00
  7.59869910E+00 -1.51973982E+01  7.59869910E+00  7.59869910E+00 -1.51973982E+01
  7.59869910E+00  7.59869910E+00 -1.51973982E+01  7.59869910E+00  7.59869910E+00
 -1.51973982E+01  7.59869910E+00  7.59869910E+00 -1.51973982E+01  7.59869910E+00
  7.59869910E+00 -1.51973982E+01  7.59869910E+00  7.59869910E+00 -1.51973982E+01
  7.59869910E+00  7.59869910E+00 -1.51973982E+01  7.59869910E+00  7.59869910E+00
 -1.51973982E+01  7.59869910E+00  7.59869910E+00 -1.51973982E+01  7.59869910E+00
  7.59869910E+00 -1.51973982E+01  7.59869910E+00  7.59869910E+00 -1.51973982E+01
  7.59869910E+00  7.59869910E+00 -1.51973982E+01  7.59869910E+00  7.59869910E+00
 -1.51973982E+01  7.59869910E+00  7.59869910E+00 -1.51973982E+01  7.59869910E+00
  7.59869910E+00 -1.51973982E+01  7.59869910E+00  7.59869910E+00 -1.51973982E+01
  7.59869910E+00  7.59869910E+00 -1.51973982E+01  7.59869910E+00  7.59869910E+00
 -1.51973982E+01  7.59869910E+00  7.59869910E+00 -1.51973982E+01  7.59869910E+00
  7.59869910E+00 -1.51973982E+01  7.59869910E+00  7.59869910E+00 -1.51973982E+01
  7.59869910E+00  7.59869910E+00 -1.51973982E+01  7.59869910E+00  7.59869910E+00
 -1.51973982E+01  7.59869910E+00  7.59869910E+00 -1.51973982E+01  7.59869910E+00
  7.59869910E+00 -1.51973982E+01  7.59869910E+00  7.59869910E+00 -1.51973982E+01
  7.59869910E+00  7.59869910E+00 -1.51973982E+01  7.59869910E+00  7.59869910E+00
 -1.51973982E+01  7.59869910E+00  7.59869910E+00 -1.51973982E+01  7.59869910E+00
  7.59869910E+00 -1.51973982E+01  7.59869910E+00  7.59869910E+00 -1.51973982E+01
  7.59869910E+00  7.59869910E+00 -1.51973982E+01  7.59869910E+00  7.59869910E+00
 -1.51973982E+01  7.59869910E+00  7.59869910E+00 -1.51973982E+01  7.59869910E+00
  7.59869910E+00 -1.51973982E+01  7.59869910E+00  7.59869910E+00 -1.51973982E+01
  7.59869910E+00  7.59869910E+00 -1.51973982E+01  7.59869910E+00  7.59869910E+00
 -1.51973982E+01  7.59869910E+00  7.59869910E+00 -1.51973982E+01  7.59869910E+00
  7.59869910E+00 -1.51973982E+01  7.59869910E+00  7.59869910E+00 -1.51973982E+01
  7.59869910E+00  7.59869910E+00 -1.51973982E+01  7.59869910E+00  7.59869910E+00
 -1.51973982E+01  7.59869910E+00  7.59869910E+00 -1.51973982E+01  7.59869910E+00
  7.59869910E+00 -1.51973982E+01  7.59869910E+00  7.59869910E+00 -1.51973982E+01
  7.59869910E+00  7.59869910E+00 -1.51973982E+01  7.59869910E+00  7.59869910E+00
 -1.51973982E+01  7.59869910E+00  7.59869910E+00 -1.51973982E+01  7.59869910E+00
  7.59869910E+00 -1.51973982E+01  7.59869910E+00  7.59869910E+00 -1.51973982E+01
  7.59869910E+00  7.59869910E+00 -1.51973982E+01  7.59869910E+00  7.59869910E+00
 -1.51973982E+01  7.59869910E+00  7.59869910E+00 -1.51973982E+01  7.59869910E+00
  7.59869910E+00 -1.51973982E+01  7.59869910E+00  7.59869910E+00 -1.51973982E+01
  7.59869910E+00  7.59869910E+00 -1.51973982E+01  7.59869910E+00  7.59869910E+00
 -1.51973982E+01  7.59869910E+00  7.59869910E+00 -1.51973982E+01  7.59869910E+00
  7.59869910E+00 -1.51973982E+01  7.59869910E+00  7.59869910E+00 -1.51973982E+01
  7.59869910E+00  7.59869910E+00 -1.51973982E+01  7.59869910E+00  7.59869910E+00
 -1.51973982E+01  7.59869910E+00  7.59869910E+00 -1.51973982E+01  7.59869910E+00
  7.59869910E+00 -1.51973982E+01  7.59869910E+00  7.59869910E+00 -1.51973982E+01
  7.59869910E+00  7.59869910E+00 -1.51973982E+01  7.59869910E+00  7.59869910E+00
 -1.51973982E+01  7.59869910E+00  7.59869910E+00 -1.51973982E+01  7.59869910E+00
  7.59869910E+00 -1.51973982E+01  7.59869910E+00  7.59869910E+00 -1.51973982E+01
  7.59869910E+00  7.59869910E+00 -1.51973982E+01  7.59869910E+00  7.59869910E+00
 -1.51973982E+01  7.59869910E+00  7.59869910E+00 -1.51973982E+01  7.59869910E+00
  7.59869910E+00 -1.51973982E+01  7.59869910E+00  7.59869910E+00 -1.51973982E+01
  7.59869910E+00  7.59869910E+00 -1.51973982E+01  7.59869910E+00  7.59869910E+00
 -1.51973982E+01  7.59869910E+00  7.59869910E+00 -1.51973982E+01  7.59869910E+00
  7.59869910E+00 -1.51973982E+01  7.59869910E+00  7.59869910E+00 -1.51973982E+01
  7.59869910E+00  7.59869910E+00 -1.51973982E+01  7.59869910E+00  7.59869910E+00
 -1.51973982E+01  7.59869910E+00  7.59869910E+00 -1.51973982E+01  7.59869910E+00
  7.59869910E+00 -1.51973982E+01  7.59869910E+00  7.59869910E+00 -1.51973982E+01
  7.59869910E+00  7.59869910E+00 -1.51973982E+01  7.59869910E+00  7.59869910E+00
 -1.51973982E+01  7.59869910E+00  7.59869910E+00 -1.51973982E+01  7.59869910E+00
  7.59869910E+00 -1.51973982E+01  7.59869910E+00  7.59869910E+00 -1.51973982E+01
  7.59869910E+00  7.59869910E+00 -1.51973982E+01  7.59869910E+00  7.59869910E+00
 -1.51973982E+01  7.59869910E+00  7.59869910E+00 -1.51973982E+01  7.59869910E+00
  7.59869910E+00 -1.51973982E+01  7.59869910E+00  7.59869910E+00 -1.51973982E+01
  7.59869910E+00  7.59869910E+00 -1.51973982E+01  7.59869910E+00  7.59869910E+00
 -1.51973982E+01  7.59869910E+00  7.59869910E+00 -1.51973982E+01  7.59869910E+00
  7.59869910E+00 -1.51973982E+01  7.59869910E+00  7.59869910E+00 -1.51973982E+01
  7.59869910E+00  7.59869910E+00 -1.51973982E+01  7.59869910E+00  7.59869910E+00
 -1.51973982E+01  7.59869910E+00  7.59869910E+00 -1.51973982E+01  7.59869910E+00
  7.59869910E+00 -1.51973982E+01  7.59869910E+00  7.59869910E+00 -1.51973982E+01
  7.59869910E+00  7.59869910E+00 -1.51973982E+01  7.59869910E+00  7.59869910E+00
 -1.51973982E+01  7.59869910E+00  7.59869910E+00 -1.51973982E+01  7.59869910E+00
  7.59869910E+00 -1.51973982E+01  7.59869910E+00  7.59869910E+00 -1.51973982E+01
  7.59869910E+00  7.59869910E+00 -1.51973982E+01  7.59869910E+00  7.59869910E+00
 -1.51973982E+01  7.59869910E+00  7.59869910E+00 -1.51973982E+01  7.59869910E+00
  7.59869910E+00 -1.51973982E+01  7.59869910E+00  7.59869910E+00 -1.51973982E+01
  7.59869910E+00  7.59869910E+00 -1.51973982E+01  7.59869910E+00  7.59869910E+00
 -1.51973982E+01  7.59869910E+00  7.59869910E+00 -1.51973982E+01  7.59869910E+00
  7.59869910E+00 -1.51973982E+01  7.59869910E+00  7.59869910E+00 -1.51973982E+01
  7.59869910E+00  7.59869910E+00 -1.51973982E+01  7.59869910E+00  7.59869910E+00
 -1.51973982E+01  7.59869910E+00  7.59869910E+00 -1.51973982E+01  7.59869910E+00
  7.59869910E+00 -1.51973982E+01  7.59869910E+00  7.59869910E+00 -1.51973982E+01
  7.59869910E+00  7.59869910E+00 -1.51973982E+01  7.59869910E+00  7.59869910E+00
 -1.51973982E+01  7.59869910E+00  7.59869910E+00 -1.51973982E+01  7.59869910E+00
  7.59869910E+00 -1.51973982E+01  7.59869910E+00  7.59869910E+00 -1.51973982E+01
  7.59869910E+00  7.59869910E+00 -1.51973982E+01  7.59869910E+00  7.59869910E+00
 -1.51973982E+01  7.59869910E+00  7.59869910E+00 -1.51973982E+01  7.59869910E+00
  7.59869910E+00 -1.51973982E+01  7.59869910E+00  7.59869910E+00 -1.51973982E+01
  7.59869910E+00  7.59869910E+00 -1.51973982E+01  7.59869910E+00  7.59869910E+00
 -1.51973982E+01  7.59869910E+00  7.59869910E+00 -1.51973982E+01  7.59869910E+00
  7.59869910E+00 -1.51973982E+01  7.59869910E+00  7.59869910E+00 -1.51973982E+01
  7.59869910E+00  7.59869910E+00 -1.51973982E+01  7.59869910E+00  7.59869910E+00
 -1.51973982E+01  7.59869910E+00  7.59869910E+00 -1.51973982E+01  7.59869910E+00
  7.59869910E+00 -1.51973982E+01  7.59869910E+00  7.59869910E+00 -1.51973982E+01
  7.59869910E+00  7.59869910E+00 -1.51973982E+01  7.59869910E+00  7.59869910E+00
 -1.51973982E+01  7.59869910E+00  7.59869910E+00 -1.51973982E+01  7.59869910E+00
  7.59869910E+00 -1.51973982E+01  7.59869910E+00  7.59869910E+00 -1.51973982E+01
  7.59869910E+00  7.59869910E+00 -1.51973982E+01  7.59869910E+00  7.59869910E+00
 -1.51973982E+01  7.59869910E+00  7.59869910E+00 -1.51973982E+01  7.59869910E+00
  7.59869910E+00 -1.51973982E+01  7.59869910E+00  7.59869910E+00 -1.51973982E+01
  7.59869910E+00  7.59869910E+00 -1.51973982E+01  7.59869910E+00  7.59869910E+00
 -1.51973982E+01  7.59869910E+00  7.59869910E+00 -1.51973982E+01  7.59869910E+00
  7.59869910E+00 -1.51973982E+01  7.59869910E+00  7.59869910E+00 -1.51973982E+01
  7.59869910E+00  7.59869910E+00 -1.51973982E+01  7.59869910E+00  7.59869910E+00
 -1.51973982E+01  7.59869910E+00  7.59869910E+00 -1.51973982E+01  7.59869910E+00
  7.59869910E+00 -1.51973982E+01  7.59869910E+00  7.59869910E+00 -1.51973982E+01
  7.59869910E+00  7.59869910E+00 -1.51973982E+01  7.59869910E+00  7.59869910E+00
 -1.51973982E+01  7.59869910E+00  7.59869910E+00 -1.51973982E+01  7.59869910E+00
  7.59869910E+00 -1.51973982E+01  7.59869910E+00  7.59869910E+00 -1.51973982E+01
  7.59869910E+00  7.59869910E+00 -1.51973982E+01  7.59869910E+00  7.59869910E+00
 -1.51973982E+01  7.59869910E+00  7.59869910E+00 -1.51973982E+01  7.59869910E+00
  7.59869910E+00 -1.51973982E+01  7.59869910E+00  7.59869910E+00 -1.51973982E+01
  7.59869910E+00  7.59869910E+00 -1.51973982E+01  7.59869910E+00  7.59869910E+00
 -1.51973982E+01  7.59869910E+00  7.59869910E+00 -1.51973982E+01  7.59869910E+00
  7.59869910E+00 -1.51973982E+01  7.59869910E+00  7.59869910E+00 -1.51973982E+01
  7.59869910E+00  7.59869910E+00 -1.51973982E+01  7.59869910E+00  7.59869910E+00
 -1.51973982E+01  7.59869910E+00  7.59869910E+00 -1.51973982E+01  7.59869910E+00
  7.59869910E+00 -1.51973982E+01  7.59869910E+00  7.59869910E+00 -1.51973982E+01
  7.59869910E+00  7.59869910E+00 -1.51973982E+01  7.59869910E+00  7.59869910E+00
 -1.51973982E+01  7.59869910E+00  7.59869910E+00 -1.51973982E+01  7.59869910E+00
  7.59869910E+00 -1.51973982E+01  7.59869910E+00  7.59869910E+00 -1.51973982E+01
  7.59869910E+00  7.59869910E+00 -1.51973982E+01  7.59869910E+00  7.59869910E+00
 -1.51973982E+01  7.59869910E+00  7.59869910E+00 -1.51973982E+01  7.59869910E+00
  7.59869910E+00 -1.51973982E+01  7.59869910E+00  7.59869910E+00 -1.51973982E+01
  7.59869910E+00  7.59869910E+00 -1.51973982E+01  7.59869910E+00  7.59869910E+00
 -1.51973982E+01  7.59869910E+00  7.59869910E+00 -1.51973982E+01  7.59869910E+00
  7.59869910E+00 -1.51973982E+01  7.59869910E+00  7.59869910E+00 -1.51973982E+01
  7.59869910E+00  7.59869910E+00 -1.51973982E+01  7.59869910E+00  7.59869910E+00
 -1.51973982E+01  7.59869910E+00  7.59869910E+00 -1.51973982E+01  7.59869910E+00
  7.59869910E+00 -1.51973982E+01  7.59869910E+00  7.59869910E+00 -1.51973982E+01
  7.59869910E+00  7.59869910E+00 -1.51973982E+01  7.59869910E+00  7.59869910E+00
 -1.51973982E+01  7.59869910E+00  7.59869910E+00 -1.51973982E+01  7.59869910E+00
  7.59869910E+00 -1.51973982E+01  7.59869910E+00  7.59869910E+00 -1.51973982E+01
  7.59869910E+00  7.59869910E+00 -1.51973982E+01  7.59869910E+00  7.59869910E+00
 -1.51973982E+01  7.59869910E+00  7.59869910E+00 -1.51973982E+01  7.59869910E+00
  7.59869910E+00 -1.51973982E+01  7.59869910E+00  7.59869910E+00 -1.51973982E+01
  7.59869910E+00  7.59869910E+00 -1.51973982E+01  7.59869910E+00  7.59869910E+00
 -1.51973982E+01  7.59869910E+00  7.59869910E+00 -1.51973982E+01  7.59869910E+00
  7.59869910E+00 -1.51973982E+01  7.59869910E+00  7.59869910E+00 -1.51973982E+01
  7.59869910E+00  7.59869910E+00 -1.51973982E+01  7.59869910E+00  7.59869910E+00
 -1.51973982E+01  7.59869910E+00  7.59869910E+00 -1.51973982E+01  7.59869910E+00
  7.59869910E+00 -1.51973982E+01  7.59869910E+00  7.59869910E+00 -1.51973982E+01
  7.59869910E+00  7.59869910E+00 -1.51973982E+01  7.59869910E+00  7.59869910E+00
 -1.51973982E+01  7.59869910E+00  7.59869910E+00 -1.51973982E+01  7.59869910E+00
  7.59869910E+00 -1.51973982E+01  7.59869910E+00  7.59869910E+00 -1.51973982E+01
  7.59869910E+00  7.59869910E+00 -1.51973982E+01  7.59869910E+00  7.59869910E+00
 -1.51973982E+01  7.59869910E+00  7.59869910E+00 -1.51973982E+01  7.59869910E+00
  7.59869910E+00 -1.51973982E+01  7.59869910E+00  7.59869910E+00 -1.51973982E+01
  7.59869910E+00  7.59869910E+00 -1.51973982E+01  7.59869910E+00  7.59869910E+00
 -1.51973982E+01  7.59869910E+00  7.59869910E+00 -1.51973982E+01  7.59869910E+00
  7.59869910E+00 -1.51973982E+01  7.59869910E+00  7.59869910E+00 -1.51973982E+01
  7.59869910E+00  7.59869910E+00 -1.51973982E+01  7.59869910E+00  7.59869910E+00
 -1.51973982E+01  7.59869910E+00  7.59869910E+00 -1.51973982E+01  7.59869910E+00
  7.59869910E+00 -1.51973982E+01  7.59869910E+00  7.59869910E+00 -1.51973982E+01
  7.59869910E+00  7.59869910E+00 -1.51973982E+01  7.59869910E+00  7.59869910E+00
 -1.51973982E+01  7.59869910E+00  7.59869910E+00 -1.51973982E+01  7.59869910E+00
  7.59869910E+00 -1.51973982E+01  7.59869910E+00  7.59869910E+00 -1.51973982E+01
  7.59869910E+00  7.59869910E+00 -1.51973982E+01  7.59869910E+00  7.59869910E+00
 -1.51973982E+01  7.59869910E+00  7.59869910E+00 -1.51973982E+01  7.59869910E+00
  7.59869910E+00 -1.51973982E+01  7.59869910E+00  7.59869910E+00 -1.51973982E+01
  7.59869910E+00  7.59869910E+00 -1.51973982E+01  7.59869910E+00  7.59869910E+00
 -1.51973982E+01  7.59869910E+00  7.59869910E+00 -1.51973982E+01  7.59869910E+00
  7.59869910E+00 -1.51973982E+01  7.59869910E+00  7.59869910E+00 -1.51973982E+01
  7.59869910E+00  7.59869910E+00 -1.51973982E+01  7.59869910E+00  7.59869910E+00
 -1.51973982E+01  7.59869910E+00  7.59869910E+00 -1.51973982E+01  7.59869910E+00
  7.59869910E+00 -1.51973982E+01  7.59869910E+00  7.59869910E+00 -1.51973982E+01
  7.59869910E+00  7.59869910E+00 -1.51973982E+01  7.59869910E+00  7.59869910E+00
 -1.51973982E+01  7.59869910E+00  7.59869910E+00 -1.51973982E+01  7.59869910E+00
  7.59869910E+00 -1.51973982E+01  7.59869910E+00  7.59869910E+00 -1.51973982E+01
  7.59869910E+00  7.59869910E+00 -1.51973982E+01  7.59869910E+00  7.59869910E+00
 -1.51973982E+01  7.59869910E+00  7.59869910E+00 -1.51973982E+01  7.59869910E+00
  7.59869910E+00 -1.51973982E+01  7.59869910E+00  7.59869910E+00 -1.51973982E+01
  7.59869910E+00  7.59869910E+00 -1.51973982E+01  7.59869910E+00  7.59869910E+00
 -1.51973982E+01  7.59869910E+00  7.59869910E+00 -1.51973982E+01  7.59869910E+00
  7.59869910E+00 -1.51973982E+01  7.59869910E+00  7.59869910E+00 -1.51973982E+01
  7.59869910E+00  7.59869910E+00 -1.51973982E+01  7.59869910E+00  7.59869910E+00
 -1.51973982E+01  7.59869910E+00  7.59869910E+00 -1.51973982E+01  7.59869910E+00
  7.59869910E+00 -1.51973982E+01  7.59869910E+00  7.59869910E+00 -1.51973982E+01
  7.59869910E+00  7.59869910E+00 -1.51973982E+01  7.59869910E+00  7.59869910E+00
 -1.51973982E+01  7.59869910E+00  7.59869910E+00 -1.51973982E+01  7.59869910E+00
  7.59869910E+00 -1.51973982E+01  7.59869910E+00  7.59869910E+00 -1.51973982E+01
  7.59869910E+00  7.59869910E+00 -1.51973982E+01  7.59869910E+00  7.59869910E+00
 -1.51973982E+01  7.59869910E+00  7.59869910E+00 -1.51973982E+01  7.59869910E+00
  7.59869910E+00 -1.51973982E+01  7.59869910E+00  7.59869910E+00 -1.51973982E+01
  7.59869910E+00  7.59869910E+00 -1.51973982E+01  7.59869910E+00  7.59869910E+00
 -1.51973982E+01  7.59869910E+00  7.59869910E+00 -1.51973982E+01  7.59869910E+00
  7.59869910E+00 -1.51973982E+01  7.59869910E+00  7.59869910E+00 -1.51973982E+01
  7.59869910E+00  7.59869910E+00 -1.51973982E+01  7.59869910E+00  7.59869910E+00
 -1.51973982E+01  7.59869910E+00  7.59869910E+00 -1.51973982E+01  7.59869910E+00
  7.59869910E+00 -1.51973982E+01  7.59869910E+00  7.59869910E+00 -1.51973982E+01
  7.59869910E+00  7.59869910E+00 -1.51973982E+01  7.59869910E+00  7.59869910E+00
 -1.51973982E+01  7.59869910E+00  7.59869910E+00 -1.51973982E+01  7.59869910E+00
  7.59869910E+00 -1.51973982E+01  7.59869910E+00  7.59869910E+00 -1.51973982E+01
  7.59869910E+00  7.59869910E+00 -1.51973982E+01  7.59869910E+00  7.59869910E+00
 -1.51973982E+01  7.59869910E+00  7.59869910E+00 -1.51973982E+01  7.59869910E+00
  7.59869910E+00 -1.51973982E+01  7.59869910E+00  7.59869910E+00 -1.51973982E+01
  7.59869910E+00  7.59869910E+00 -1.51973982E+01  7.59869910E+00  7.59869910E+00
 -1.51973982E+01  7.59869910E+00  7.59869910E+00 -1.51973982E+01  7.59869910E+00
  7.59869910E+00 -1.51973982E+01  7.59869910E+00  7.59869910E+00 -1.51973982E+01
  7.59869910E+00  7.59869910E+00 -1.51973982E+01  7.59869910E+00  7.59869910E+00
 -1.51973982E+01  7.59869910E+00  7.59869910E+00 -1.51973982E+01  7.59869910E+00
  7.59869910E+00 -1.51973982E+01  7.59869910E+00  7.59869910E+00 -1.51973982E+01
  7.59869910E+00  7.59869910E+00 -1.51973982E+01  7.59869910E+00  7.59869910E+00
 -1.51973982E+01  7.59869910E+00  7.59869910E+00 -1.51973982E+01  7.59869910E+00
  7.59869910E+00 -1.51973982E+01  7.59869910E+00  7.59869910E+00 -1.51973982E+01
  7.59869910E+00  7.59869910E+00 -1.51973982E+01  7.59869910E+00  7.59869910E+00
 -1.51973982E+01  7.59869910E+00  7.59869910E+00 -1.51973982E+01  7.59869910E+00
  7.59869910E+00 -1.51973982E+01  7.59869910E+00  7.59869910E+00 -1.51973982E+01
  7.59869910E+00  7.59869910E+00 -1.51973982E+01  7.59869910E+00  7.59869910E+00
 -1.51973982E+01  7.59869910E+00  7.59869910E+00 -1.51973982E+01  7.59869910E+00
  7.59869910E+00 -1.51973982E+01  7.59869910E+00  7.59869910E+00 -1.51973982E+01
  7.59869910E+00  7.59869910E+00 -1.51973982E+01  7.59869910E+00  7.59869910E+00
 -1.51973982E+01  7.59869910E+00  7.59869910E+00 -1.51973982E+01  7.59869910E+00
  7.59869910E+00 -1.51973982E+01  7.59869910E+00  7.59869910E+00 -1.51973982E+01
  7.59869910E+00  7.59869910E+00 -1.51973982E+01  7.59869910E+00  7.59869910E+00
 -1.51973982E+01  7.59869910E+00  7.59869910E+00 -1.51973982E+01  7.59869910E+00
  7.59869910E+00 -1.51973982E+01  7.59869910E+00  7.59869910E+00 -1.51973982E+01
  7.59869910E+00  7.59869910E+00 -1.51973982E+01  7.59869910E+00  7.59869910E+00
 -1.51973982E+01  7.59869910E+00  7.59869910E+00 -1.51973982E+01  7.59869910E+00
  7.59869910E+00 -1.51973982E+01  7.59869910E+00  7.59869910E+00 -1.51973982E+01
  7.59869910E+00  7.59869910E+00 -1.51973982E+01  7.59869910E+00  7.59869910E+00
 -1.51973982E+01  7.59869910E+00  7.59869910E+00 -1.51973982E+01  7.59869910E+00
  7.59869910E+00 -1.51973982E+01  7.59869910E+00  7.59869910E+00 -1.51973982E+01
  7.59869910E+00  7.59869910E+00 -1.51973982E+01  7.59869910E+00  7.59869910E+00
 -1.51973982E+01  7.59869910E+00  7.59869910E+00 -1.51973982E+01  7.59869910E+00
  7.59869910E+00 -1.51973982E+01  7.59869910E+00  7.59869910E+00 -1.51973982E+01
  7.59869910E+00  7.59869910E+00 -1.51973982E+01  7.59869910E+00  7.59869910E+00
 -1.51973982E+01  7.59869910E+00  7.59869910E+00 -1.51973982E+01  7.59869910E+00
  7.59869910E+00 -1.51973982E+01  7.59869910E+00  7.59869910E+00 -1.51973982E+01
  7.59869910E+00  7.59869910E+00 -1.51973982E+01  7.59869910E+00  7.59869910E+00
 -1.51973982E+01  7.59869910E+00  7.59869910E+00 -1.51973982E+01  7.59869910E+00
  7.59869910E+00 -1.51973982E+01  7.59869910E+00  7.59869910E+00 -1.51973982E+01
  7.59869910E+00  7.59869910E+00 -1.51973982E+01  7.59869910E+00  7.59869910E+00
 -1.51973982E+01  7.59869910E+00  7.59869910E+00 -1.51973982E+01  7.59869910E+00
  7.59869910E+00 -1.51973982E+01  7.59869910E+00  7.59869910E+00 -1.51973982E+01
  7.59869910E+00  7.59869910E+00 -1.51973982E+01  7.59869910E+00  7.59869910E+00
 -1.51973982E+01  7.59869910E+00  7.59869910E+00 -1.51973982E+01  7.59869910E+00
  7.59869910E+00 -1.51973982E+01  7.59869910E+00  7.59869910E+00 -1.51973982E+01
  7.59869910E+00  7.59869910E+00 -1.51973982E+01  7.59869910E+00  7.59869910E+00
 -1.51973982E+01  7.59869910E+00  7.59869910E+00 -1.51973982E+01  7.59869910E+00
  7.59869910E+00 -1.51973982E+01  7.59869910E+00  7.59869910E+00 -1.51973982E+01
  7.59869910E+00  7.59869910E+00 -1.51973982E+01  7.59869910E+00  7.59869910E+00
 -1.51973982E+01  7.59869910E+00  7.59869910E+00 -1.51973982E+01  7.59869910E+00
  7.59869910E+00 -1.51973982E+01  7.59869910E+00  7.59869910E+00 -1.51973982E+01
  7.59869910E+00  7.59869910E+00 -1.51973982E+01  7.59869910E+00  7.59869910E+00
 -1.51973982E+01  7.59869910E+00  7.59869910E+00 -1.51973982E+01  7.59869910E+00
  7.59869910E+00 -1.51973982E+01  7.59869910E+00  7.59869910E+00 -1.51973982E+01
  7.59869910E+00  7.59869910E+00 -1.51973982E+01  7.59869910E+00  7.59869910E+00
 -1.51973982E+01  7.59869910E+00  7.59869910E+00 -1.51973982E+01  7.59869910E+00
  7.59869910E+00 -1.51973982E+01  7.59869910E+00  7.59869910E+00 -1.51973982E+01
  7.59869910E+00  7.59869910E+00 -1.51973982E+01  7.59869910E+00  7.59869910E+00
 -1.51973982E+01  7.59869910E+00  7.59869910E+00 -1.51973982E+01  7.59869910E+00
  7.59869910E+00 -1.51973982E+01  7.59869910E+00  7.59869910E+00 -1.51973982E+01
  7.59869910E+00  7.59869910E+00 -1.51973982E+01  7.59869910E+00  7.59869910E+00
 -1.51973982E+01  7.59869910E+00  7.59869910E+00 -1.51973982E+01  7.59869910E+00
  7.59869910E+00 -1.51973982E+01  7.59869910E+00  7.59869910E+00 -1.51973982E+01
  7.59869910E+00  7.59869910E+00 -1.51973982E+01  7.59869910E+00  7.59869910E+00
 -1.51973982E+01  7.59869910E+00  7.59869910E+00 -1.51973982E+01  7.59869910E+00
  7.59869910E+00 -1.51973982E+01  7.59869910E+00  7.59869910E+00 -1.51973982E+01
  7.59869910E+00  7.59869910E+00 -1.51973982E+01  7.59869910E+00  7.59869910E+00
 -1.51973982E+01  7.59869910E+00  7.59869910E+00 -1.51973982E+01  7.59869910E+00
  7.59869910E+00 -1.51973982E+01  7.59869910E+00  7.59869910E+00 -1.51973982E+01
  7.59869910E+00  7.59869910E+00 -1.51973982E+01  7.59869910E+00  7.59869910E+00
 -1.51973982E+01  7.59869910E+00  7.59869910E+00 -1.51973982E+01  7.59869910E+00
  7.59869910E+00 -1.51973982E+01  7.59869910E+00  7.59869910E+00 -1.51973982E+01
  7.59869910E+00  7.59869910E+00 -1.51973982E+01  7.59869910E+00  7.59869910E+00
 -1.51973982E+01  7.59869910E+00  7.59869910E+00 -1.51973982E+01  7.59869910E+00
  7.59869910E+00 -1.51973982E+01  7.59869910E+00  7.59869910E+00 -1.51973982E+01
  7.59869910E+00  7.59869910E+00 -1.51973982E+01  7.59869910E+00  7.59869910E+00
 -1.51973982E+01  7.59869910E+00  7.59869910E+00 -1.51973982E+01  7.59869910E+00
  7.59869910E+00 -1.51973982E+01  7.59869910E+00  7.59869910E+00 -1.51973982E+01
  7.59869910E+00  7.59869910E+00 -1.51973982E+01  7.59869910E+00  7.59869910E+00
 -1.51973982E+01  7.59869910E+00  7.59869910E+00 -1.51973982E+01  7.59869910E+00
  7.59869910E+00 -1.51973982E+01  7.59869910E+00  7.59869910E+00 -1.51973982E+01
  7.59869910E+00  7.59869910E+00 -1.51973982E+01  7.59869910E+00  7.59869910E+00
 -1.51973982E+01  7.59869910E+00  7.59869910E+00 -1.51973982E+01  7.59869910E+00
  7.59869910E+00 -1.51973982E+01  7.59869910E+00  7.59869910E+00 -1.51973982E+01
  7.59869910E+00  7.59869910E+00 -1.51973982E+01  7.59869910E+00  7.59869910E+00
 -1.51973982E+01  7.59869910E+00  7.59869910E+00 -1.51973982E+01  7.59869910E+00
  7.59869910E+00 -1.51973982E+01  7.59869910E+00  7.59869910E+00 -1.51973982E+01
  7.59869910E+00  7.59869910E+00 -1.51973982E+01  7.59869910E+00  7.59869910E+00
 -1.51973982E+01  7.59869910E+00  7.59869910E+00 -1.51973982E+01  7.59869910E+00
  7.59869910E+00 -1.51973982E+01  7.59869910E+00  7.59869910E+00 -1.51973982E+01
  7.59869910E+00  7.59869910E+00 -1.51973982E+01  7.59869910E+00  7.59869910E+00
 -1.51973982E+01  7.59869910E+00  7.59869910E+00 -1.51973982E+01  7.59869910E+00
  7.59869910E+00 -1.51973982E+01  7.59869910E+00  7.59869910E+00 -1.51973982E+01
  7.59869910E+00  7.59869910E+00 -1.51973982E+01  7.59869910E+00  7.59869910E+00
 -1.51973982E+01  7.59869910E+00  7.59869910E+00 -1.51973982E+01  7.59869910E+00
  7.59869910E+00 -1.51973982E+01  7.59869910E+00  7.59869910E+00 -1.51973982E+01
  7.59869910E+00  7.59869910E+00 -1.51973982E+01  7.59869910E+00  7.59869910E+00
 -1.51973982E+01  7.59869910E+00  7.59869910E+00 -1.51973982E+01  7.59869910E+00
  7.59869910E+00 -1.51973982E+01  7.59869910E+00  7.59869910E+00 -1.51973982E+01
  7.59869910E+00  7.59869910E+00 -1.51973982E+01  7.59869910E+00  7.59869910E+00
 -1.51973982E+01  7.59869910E+00  7.59869910E+00 -1.51973982E+01  7.59869910E+00
  7.59869910E+00 -1.51973982E+01  7.59869910E+00  7.59869910E+00 -1.51973982E+01
  7.59869910E+00  7.59869910E+00 -1.51973982E+01  7.59869910E+00  7.59869910E+00
 -1.51973982E+01  7.59869910E+00  7.59869910E+00 -1.51973982E+01  7.59869910E+00
  7.59869910E+00 -1.51973982E+01  7.59869910E+00  7.59869910E+00 -1.51973982E+01
  7.59869910E+00  7.59869910E+00 -1.51973982E+01  7.59869910E+00  7.59869910E+00
 -1.51973982E+01  7.59869910E+00  7.59869910E+00 -1.51973982E+01  7.59869910E+00
  7.59869910E+00 -1.51973982E+01  7.59869910E+00  7.59869910E+00 -1.51973982E+01
  7.59869910E+00  7.59869910E+00 -1.51973982E+01  7.59869910E+00  7.59869910E+00
 -1.51973982E+01  7.59869910E+00  7.59869910E+00 -1.51973982E+01  7.59869910E+00
  7.59869910E+00 -1.51973982E+01  7.59869910E+00  7.59869910E+00 -1.51973982E+01
  7.59869910E+00  7.59869910E+00 -1.51973982E+01  7.59869910E+00  7.59869910E+00
 -1.51973982E+01  7.59869910E+00  7.59869910E+00 -1.51973982E+01  7.59869910E+00
  7.59869910E+00 -1.51973982E+01  7.59869910E+00  7.59869910E+00 -1.51973982E+01
  7.59869910E+00  7.59869910E+00 -1.51973982E+01  7.59869910E+00  7.59869910E+00
 -1.51973982E+01  7.59869910E+00  7.59869910E+00 -1.51973982E+01  7.59869910E+00
  7.59869910E+00 -1.51973982E+01  7.59869910E+00  7.59869910E+00 -1.51973982E+01
  7.59869910E+00  7.59869910E+00 -1.51973982E+01  7.59869910E+00  7.59869910E+00
 -1.51973982E+01  7.59869910E+00  7.59869910E+00 -1.51973982E+01  7.59869910E+00
  7.59869910E+00 -1.51973982E+01  7.59869910E+00  7.59869910E+00 -1.51973982E+01
  7.59869910E+00  7.59869910E+00 -1.51973982E+01  7.59869910E+00  7.59869910E+00
 -1.51973982E+01  7.59869910E+00  7.59869910E+00 -1.51973982E+01  7.59869910E+00
  7.59869910E+00 -1.51973982E+01  7.59869910E+00  7.59869910E+00 -1.51973982E+01
  7.59869910E+00  7.59869910E+00 -1.51973982E+01  7.59869910E+00  7.59869910E+00
 -1.51973982E+01  7.59869910E+00  7.59869910E+00 -1.51973982E+01  7.59869910E+00
  7.59869910E+00 -1.51973982E+01  7.59869910E+00  7.59869910E+00 -1.51973982E+01
  7.59869910E+00  7.59869910E+00 -1.51973982E+01  7.59869910E+00  7.59869910E+00
 -1.51973982E+01  7.59869910E+00  7.59869910E+00 -1.51973982E+01  7.59869910E+00
  7.59869910E+00 -1.51973982E+01  7.59869910E+00  7.59869910E+00 -1.51973982E+01
  7.59869910E+00  7.59869910E+00 -1.51973982E+01  7.59869910E+00  7.59869910E+00
 -1.51973982E+01  7.59869910E+00  7.59869910E+00 -1.51973982E+01  7.59869910E+00
  7.59869910E+00 -1.51973982E+01  7.59869910E+00  7.59869910E+00 -1.51973982E+01
  7.59869910E+00  7.59869910E+00 -1.51973982E+01  7.59869910E+00  7.59869910E+00
 -1.51973982E+01  7.59869910E+00  7.59869910E+00 -1.51973982E+01  7.59869910E+00
  7.59869910E+00 -1.51973982E+01  7.59869910E+00  7.59869910E+00 -1.51973982E+01
  7.59869910E+00  7.59869910E+00 -1.51973982E+01  7.59869910E+00  7.59869910E+00
 -1.51973982E+01  7.59869910E+00  7.59869910E+00 -1.51973982E+01  7.59869910E+00
  7.59869910E+00 -1.51973982E+01  7.59869910E+00  7.59869910E+00 -1.51973982E+01
  7.59869910E+00  7.59869910E+00 -1.51973982E+01  7.59869910E+00  7.59869910E+00
 -1.51973982E+01  7.59869910E+00  7.59869910E+00 -1.51973982E+01  7.59869910E+00
  7.59869910E+00 -1.51973982E+01  7.59869910E+00  7.59869910E+00 -1.51973982E+01
  7.59869910E+00  7.59869910E+00 -1.51973982E+01  7.59869910E+00  7.59869910E+00
 -1.51973982E+01  7.59869910E+00  7.59869910E+00 -1.51973982E+01  7.59869910E+00
  7.59869910E+00 -1.51973982E+01  7.59869910E+00  7.59869910E+00 -1.51973982E+01
  7.59869910E+00  7.59869910E+00 -1.51973982E+01  7.59869910E+00  7.59869910E+00
 -1.51973982E+01  7.59869910E+00  7.59869910E+00 -1.51973982E+01  7.59869910E+00
  7.59869910E+00 -1.51973982E+01  7.59869910E+00  7.59869910E+00 -1.51973982E+01
  7.59869910E+00  7.59869910E+00 -1.51973982E+01  7.59869910E+00  7.59869910E+00
 -1.51973982E+01  7.59869910E+00  7.59869910E+00 -1.51973982E+01  7.59869910E+00
  7.59869910E+00 -1.51973982E+01  7.59869910E+00  7.59869910E+00 -1.51973982E+01
  7.59869910E+00  7.59869910E+00 -1.51973982E+01  7.59869910E+00  7.59869910E+00
 -1.51973982E+01  7.59869910E+00  7.59869910E+00 -1.51973982E+01  7.59869910E+00
  7.59869910E+00 -1.51973982E+01  7.59869910E+00  7.59869910E+00 -1.51973982E+01
  7.59869910E+00  7.59869910E+00 -1.51973982E+01  7.59869910E+00  7.59869910E+00
 -1.51973982E+01  7.59869910E+00  7.59869910E+00 -1.51973982E+01  7.59869910E+00
  7.59869910E+00 -1.51973982E+01  7.59869910E+00  7.59869910E+00 -1.51973982E+01
  7.59869910E+00  7.59869910E+00 -1.51973982E+01  7.59869910E+00  7.59869910E+00
 -1.51973982E+01  7.59869910E+00  7.59869910E+00 -1.51973982E+01  7.59869910E+00
  7.59869910E+00 -1.51973982E+01  7.59869910E+00  7.59869910E+00 -1.51973982E+01
  7.59869910E+00  7.59869910E+00 -1.51973982E+01  7.59869910E+00  7.59869910E+00
 -1.51973982E+01  7.59869910E+00  7.59869910E+00 -1.51973982E+01  7.59869910E+00
  7.59869910E+00 -1.51973982E+01  7.59869910E+00  7.59869910E+00 -1.51973982E+01
  7.59869910E+00  7.59869910E+00 -1.51973982E+01  7.59869910E+00  7.59869910E+00
 -1.51973982E+01  7.59869910E+00  7.59869910E+00 -1.51973982E+01  7.59869910E+00
  7.59869910E+00 -1.51973982E+01  7.59869910E+00  7.59869910E+00 -1.51973982E+01
  7.59869910E+00  7.59869910E+00 -1.51973982E+01  7.59869910E+00  7.59869910E+00
 -1.51973982E+01  7.59869910E+00  7.59869910E+00 -1.51973982E+01  7.59869910E+00
  7.59869910E+00 -1.51973982E+01  7.59869910E+00  7.59869910E+00 -1.51973982E+01
  7.59869910E+00  7.59869910E+00 -1.51973982E+01  7.59869910E+00  7.59869910E+00
 -1.51973982E+01  7.59869910E+00  7.59869910E+00 -1.51973982E+01  7.59869910E+00
  7.59869910E+00 -1.51973982E+01  7.59869910E+00  7.59869910E+00 -1.51973982E+01
  7.59869910E+00  7.59869910E+00 -1.51973982E+01  7.59869910E+00  7.59869910E+00
 -1.51973982E+01  7.59869910E+00  7.59869910E+00 -1.51973982E+01  7.59869910E+00
  7.59869910E+00 -1.51973982E+01  7.59869910E+00  7.59869910E+00 -1.51973982E+01
  7.59869910E+00  7.59869910E+00 -1.51973982E+01  7.59869910E+00  7.59869910E+00
 -1.51973982E+01  7.59869910E+00  7.59869910E+00 -1.51973982E+01  7.59869910E+00
  7.59869910E+00 -1.51973982E+01  7.59869910E+00  7.59869910E+00 -1.51973982E+01
  7.59869910E+00  7.59869910E+00 -1.51973982E+01  7.59869910E+00  7.59869910E+00
 -1.51973982E+01  7.59869910E+00  7.59869910E+00 -1.51973982E+01  7.59869910E+00
  7.59869910E+00 -1.51973982E+01  7.59869910E+00  7.59869910E+00 -1.51973982E+01
  7.59869910E+00  7.59869910E+00 -1.51973982E+01  7.59869910E+00  7.59869910E+00
 -1.51973982E+01  7.59869910E+00  7.59869910E+00 -1.51973982E+01  7.59869910E+00
  7.59869910E+00 -1.51973982E+01  7.59869910E+00  7.59869910E+00 -1.51973982E+01
  7.59869910E+00  7.59869910E+00 -1.51973982E+01  7.59869910E+00  7.59869910E+00
 -1.51973982E+01  7.59869910E+00  7.59869910E+00 -1.51973982E+01  7.59869910E+00
  7.59869910E+00 -1.51973982E+01  7.59869910E+00  7.59869910E+00 -1.51973982E+01
  7.59869910E+00  7.59869910E+00 -1.51973982E+01  7.59869910E+00  7.59869910E+00
 -1.51973982E+01  7.59869910E+00  7.59869910E+00 -1.51973982E+01  7.59869910E+00
  7.59869910E+00 -1.51973982E+01  7.59869910E+00  7.59869910E+00 -1.51973982E+01
  7.59869910E+00  7.59869910E+00 -1.51973982E+01  7.59869910E+00  7.59869910E+00
 -1.51973982E+01  7.59869910E+00  7.59869910E+00 -1.51973982E+01  7.59869910E+00
  7.59869910E+00 -1.51973982E+01  7.59869910E+00  7.59869910E+00 -1.51973982E+01
  7.59869910E+00  7.59869910E+00 -1.51973982E+01  7.59869910E+00  7.59869910E+00
 -1.51973982E+01  7.59869910E+00  7.59869910E+00 -1.51973982E+01  7.59869910E+00
  7.59869910E+00 -1.51973982E+01  7.59869910E+00  7.59869910E+00 -1.51973982E+01
  7.59869910E+00  7.59869910E+00 -1.51973982E+01  7.59869910E+00  7.59869910E+00
 -1.51973982E+01  7.59869910E+00  7.59869910E+00 -1.51973982E+01  7.59869910E+00
  7.59869910E+00 -1.51973982E+01  7.59869910E+00  7.59869910E+00 -1.51973982E+01
  7.59869910E+00  7.59869910E+00 -1.51973982E+01  7.59869910E+00  7.59869910E+00
 -1.51973982E+01  7.59869910E+00  7.59869910E+00 -1.51973982E+01  7.59869910E+00
  7.59869910E+00 -1.51973982E+01  7.59869910E+00  7.59869910E+00 -1.51973982E+01
  7.59869910E+00  7.59869910E+00 -1.51973982E+01  7.59869910E+00  7.59869910E+00
 -1.51973982E+01  7.59869910E+00  7.59869910E+00 -1.51973982E+01  7.59869910E+00
  7.59869910E+00 -1.51973982E+01  7.59869910E+00  7.59869910E+00 -1.51973982E+01
  7.59869910E+00  7.59869910E+00 -1.51973982E+01  7.59869910E+00  7.59869910E+00
 -1.51973982E+01  7.59869910E+00  7.59869910E+00 -1.51973982E+01  7.59869910E+00
  7.59869910E+00 -1.51973982E+01  7.59869910E+00  7.59869910E+00 -1.51973982E+01
  7.59869910E+00  7.59869910E+00 -1.51973982E+01  7.59869910E+00  7.59869910E+00
 -1.51973982E+01  7.59869910E+00  7.59869910E+00 -1.51973982E+01  7.59869910E+00
  7.59869910E+00 -1.51973982E+01  7.59869910E+00  7.59869910E+00 -1.51973982E+01
  7.59869910E+00  7.59869910E+00 -1.51973982E+01  7.59869910E+00  7.59869910E+00
 -1.51973982E+01  7.59869910E+00  7.59869910E+00 -1.51973982E+01  7.59869910E+00
  7.59869910E+00 -1.51973982E+01  7.59869910E+00  7.59869910E+00 -1.51973982E+01
  7.59869910E+00  7.59869910E+00 -1.51973982E+01  7.59869910E+00  7.59869910E+00
 -1.51973982E+01  7.59869910E+00  7.59869910E+00 -1.51973982E+01  7.59869910E+00
  7.59869910E+00 -1.51973982E+01  7.59869910E+00  7.59869910E+00 -1.51973982E+01
  7.59869910E+00  7.59869910E+00 -1.51973982E+01  7.59869910E+00  7.59869910E+00
 -1.51973982E+01  7.59869910E+00  7.59869910E+00 -1.51973982E+01  7.59869910E+00
  7.59869910E+00 -1.51973982E+01  7.59869910E+00  7.59869910E+00 -1.51973982E+01
  7.59869910E+00  7.59869910E+00 -1.51973982E+01  7.59869910E+00  7.59869910E+00
 -1.51973982E+01  7.59869910E+00  7.59869910E+00 -1.51973982E+01  7.59869910E+00
  7.59869910E+00 -1.51973982E+01  7.59869910E+00  7.59869910E+00 -1.51973982E+01
  7.59869910E+00  7.59869910E+00 -1.51973982E+01  7.59869910E+00  7.59869910E+00
 -1.51973982E+01  7.59869910E+00  7.59869910E+00 -1.51973982E+01  7.59869910E+00
  7.59869910E+00 -1.51973982E+01  7.59869910E+00  7.59869910E+00 -1.51973982E+01
  7.59869910E+00  7.59869910E+00 -1.51973982E+01  7.59869910E+00  7.59869910E+00
 -1.51973982E+01  7.59869910E+00  7.59869910E+00 -1.51973982E+01  7.59869910E+00
  7.59869910E+00 -1.51973982E+01  7.59869910E+00  7.59869910E+00 -1.51973982E+01
  7.59869910E+00  7.59869910E+00 -1.51973982E+01  7.59869910E+00  7.59869910E+00
 -1.51973982E+01  7.59869910E+00  7.59869910E+00 -1.51973982E+01  7.59869910E+00
  7.59869910E+00 -1.51973982E+01  7.59869910E+00  7.59869910E+00 -1.51973982E+01
  7.59869910E+00  7.59869910E+00 -1.51973982E+01  7.59869910E+00  7.59869910E+00
 -1.51973982E+01  7.59869910E+00  7.59869910E+00 -1.51973982E+01  7.59869910E+00
  7.59869910E+00 -1.51973982E+01  7.59869910E+00  7.59869910E+00 -1.51973982E+01
  7.59869910E+00  7.59869910E+00 -1.51973982E+01  7.59869910E+00  7.59869910E+00
 -1.51973982E+01  7.59869910E+00  7.59869910E+00 -1.51973982E+01  7.59869910E+00
  7.59869910E+00 -1.51973982E+01  7.59869910E+00  7.59869910E+00 -1.51973982E+01
  7.59869910E+00  7.59869910E+00 -1.51973982E+01  7.59869910E+00  7.59869910E+00
 -1.51973982E+01  7.59869910E+00  7.59869910E+00 -1.51973982E+01  7.59869910E+00
  7.59869910E+00 -1.51973982E+01  7.59869910E+00  7.59869910E+00 -1.51973982E+01
  7.59869910E+00  7.59869910E+00 -1.51973982E+01  7.59869910E+00  7.59869910E+00
 -1.51973982E+01  7.59869910E+00  7.59869910E+00 -1.51973982E+01  7.59869910E+00
  7.59869910E+00 -1.51973982E+01  7.59869910E+00  7.59869910E+00 -1.51973982E+01
  7.59869910E+00  7.59869910E+00 -1.51973982E+01  7.59869910E+00  7.59869910E+00
 -1.51973982E+01  7.59869910E+00  7.59869910E+00 -1.51973982E+01  7.59869910E+00
  7.59869910E+00 -1.51973982E+01  7.59869910E+00  7.59869910E+00 -1.51973982E+01
  7.59869910E+00  7.59869910E+00 -1.51973982E+01  7.59869910E+00  7.59869910E+00
 -1.51973982E+01  7.59869910E+00  7.59869910E+00 -1.51973982E+01  7.59869910E+00
  7.59869910E+00 -1.51973982E+01  7.59869910E+00  7.59869910E+00 -1.51973982E+01
  7.59869910E+00  7.59869910E+00 -1.51973982E+01  7.59869910E+00  7.59869910E+00
 -1.51973982E+01  7.59869910E+00  7.59869910E+00 -1.51973982E+01  7.59869910E+00
  7.59869910E+00 -1.51973982E+01  7.59869910E+00  7.59869910E+00 -1.51973982E+01
  7.59869910E+00  7.59869910E+00 -1.51973982E+01  7.59869910E+00  7.59869910E+00
 -1.51973982E+01  7.59869910E+00  7.59869910E+00 -1.51973982E+01  7.59869910E+00
  7.59869910E+00 -1.51973982E+01  7.59869910E+00  7.59869910E+00 -1.51973982E+01
  7.59869910E+00  7.59869910E+00 -1.51973982E+01  7.59869910E+00  7.59869910E+00
 -1.51973982E+01  7.59869910E+00  7.59869910E+00 -1.51973982E+01  7.59869910E+00
  7.59869910E+00 -1.51973982E+01  7.59869910E+00  7.59869910E+00 -1.51973982E+01
  7.59869910E+00  7.59869910E+00 -1.51973982E+01  7.59869910E+00  7.59869910E+00
 -1.51973982E+01  7.59869910E+00  7.59869910E+00 -1.51973982E+01  7.59869910E+00
  7.59869910E+00 -1.51973982E+01  7.59869910E+00  7.59869910E+00 -1.51973982E+01
  7.59869910E+00  7.59869910E+00 -1.51973982E+01  7.59869910E+00  7.59869910E+00
 -1.51973982E+01  7.59869910E+00  7.59869910E+00 -1.51973982E+01  7.59869910E+00
  7.59869910E+00 -1.51973982E+01  7.59869910E+00  7.59869910E+00 -1.51973982E+01
  7.59869910E+00  7.59869910E+00 -1.51973982E+01  7.59869910E+00  7.59869910E+00
 -1.51973982E+01  7.59869910E+00  7.59869910E+00 -1.51973982E+01  7.59869910E+00
  7.59869910E+00 -1.51973982E+01  7.59869910E+00  7.59869910E+00 -1.51973982E+01
  7.59869910E+00  7.59869910E+00 -1.51973982E+01  7.59869910E+00  7.59869910E+00
 -1.51973982E+01  7.59869910E+00  7.59869910E+00 -1.51973982E+01  7.59869910E+00
  7.59869910E+00 -1.51973982E+01  7.59869910E+00  7.59869910E+00 -1.51973982E+01
  7.59869910E+00  7.59869910E+00 -1.51973982E+01  7.59869910E+00  7.59869910E+00
 -1.51973982E+01  7.59869910E+00  7.59869910E+00 -1.51973982E+01  7.59869910E+00
  7.59869910E+00 -1.51973982E+01  7.59869910E+00  7.59869910E+00 -1.51973982E+01
  7.59869910E+00  7.59869910E+00 -1.51973982E+01  7.59869910E+00  7.59869910E+00
 -1.51973982E+01  7.59869910E+00  7.59869910E+00 -1.51973982E+01  7.59869910E+00
  7.59869910E+00 -1.51973982E+01  7.59869910E+00  7.59869910E+00 -1.51973982E+01
  7.59869910E+00  7.59869910E+00 -1.51973982E+01  7.59869910E+00  7.59869910E+00
 -1.51973982E+01  7.59869910E+00  7.59869910E+00 -1.51973982E+01  7.59869910E+00
  7.59869910E+00 -1.51973982E+01  7.59869910E+00  7.59869910E+00 -1.51973982E+01
  7.59869910E+00  7.59869910E+00 -1.51973982E+01  7.59869910E+00  7.59869910E+00
 -1.51973982E+01  7.59869910E+00  7.59869910E+00 -1.51973982E+01  7.59869910E+00
  7.59869910E+00 -1.51973982E+01  7.59869910E+00  7.59869910E+00 -1.51973982E+01
  7.59869910E+00  7.59869910E+00 -1.51973982E+01  7.59869910E+00  7.59869910E+00
 -1.51973982E+01  7.59869910E+00  7.59869910E+00 -1.51973982E+01  7.59869910E+00
  7.59869910E+00 -1.51973982E+01  7.59869910E+00  7.59869910E+00 -1.51973982E+01
  7.59869910E+00  7.59869910E+00 -1.51973982E+01  7.59869910E+00  7.59869910E+00
 -1.51973982E+01  7.59869910E+00  7.59869910E+00 -1.51973982E+01  7.59869910E+00
  7.59869910E+00 -1.51973982E+01  7.59869910E+00  7.59869910E+00 -1.51973982E+01
  7.59869910E+00  7.59869910E+00 -1.51973982E+01  7.59869910E+00  7.59869910E+00
 -1.51973982E+01  7.59869910E+00  7.59869910E+00 -1.51973982E+01  7.59869910E+00
  7.59869910E+00 -1.51973982E+01  7.59869910E+00  7.59869910E+00 -1.51973982E+01
  7.59869910E+00  7.59869910E+00 -1.51973982E+01  7.59869910E+00  7.59869910E+00
 -1.51973982E+01  7.59869910E+00  7.59869910E+00 -1.51973982E+01  7.59869910E+00
  7.59869910E+00 -1.51973982E+01  7.59869910E+00  7.59869910E+00 -1.51973982E+01
  7.59869910E+00  7.59869910E+00 -1.51973982E+01  7.59869910E+00  7.59869910E+00
 -1.51973982E+01  7.59869910E+00  7.59869910E+00 -1.51973982E+01  7.59869910E+00
  7.59869910E+00 -1.51973982E+01  7.59869910E+00  7.59869910E+00 -1.51973982E+01
  7.59869910E+00  7.59869910E+00 -1.51973982E+01  7.59869910E+00  7.59869910E+00
 -1.51973982E+01  7.59869910E+00  7.59869910E+00 -1.51973982E+01  7.59869910E+00
  7.59869910E+00 -1.51973982E+01  7.59869910E+00  7.59869910E+00 -1.51973982E+01
  7.59869910E+00  7.59869910E+00 -1.51973982E+01  7.59869910E+00  7.59869910E+00
 -1.51973982E+01  7.59869910E+00  7.59869910E+00 -1.51973982E+01  7.59869910E+00
  7.59869910E+00 -1.51973982E+01  7.59869910E+00  7.59869910E+00 -1.51973982E+01
  7.59869910E+00  7.59869910E+00 -1.51973982E+01  7.59869910E+00  7.59869910E+00
 -1.51973982E+01  7.59869910E+00  7.59869910E+00 -1.51973982E+01  7.59869910E+00
  7.59869910E+00 -1.51973982E+01  7.59869910E+00  7.59869910E+00 -1.51973982E+01
  7.59869910E+00  7.59869910E+00 -1.51973982E+01  7.59869910E+00  7.59869910E+00
 -1.51973982E+01  7.59869910E+00  7.59869910E+00 -1.51973982E+01  7.59869910E+00
  7.59869910E+00 -1.51973982E+01  7.59869910E+00  7.59869910E+00 -1.51973982E+01
  7.59869910E+00  7.59869910E+00 -1.51973982E+01  7.59869910E+00  7.59869910E+00
 -1.51973982E+01  7.59869910E+00  7.59869910E+00 -1.51973982E+01  7.59869910E+00
  7.59869910E+00 -1.51973982E+01  7.59869910E+00  7.59869910E+00 -1.51973982E+01
  7.59869910E+00  7.59869910E+00 -1.51973982E+01  7.59869910E+00  7.59869910E+00
 -1.51973982E+01  7.59869910E+00  7.59869910E+00 -1.51973982E+01  7.59869910E+00
  7.59869910E+00 -1.51973982E+01  7.59869910E+00  7.59869910E+00 -1.51973982E+01
  7.59869910E+00  7.59869910E+00 -1.51973982E+01  7.59869910E+00  7.59869910E+00
 -1.51973982E+01  7.59869910E+00  7.59869910E+00 -1.51973982E+01  7.59869910E+00
  7.59869910E+00 -1.51973982E+01  7.59869910E+00  7.59869910E+00 -1.51973982E+01
  7.59869910E+00  7.59869910E+00 -1.51973982E+01  7.59869910E+00  7.59869910E+00
 -1.51973982E+01  7.59869910E+00  7.59869910E+00 -1.51973982E+01  7.59869910E+00
  7.59869910E+00 -1.51973982E+01  7.59869910E+00  7.59869910E+00 -1.51973982E+01
  7.59869910E+00  7.59869910E+00 -1.51973982E+01  7.59869910E+00  7.59869910E+00
 -1.51973982E+01  7.59869910E+00  7.59869910E+00 -1.51973982E+01  7.59869910E+00
  7.59869910E+00 -1.51973982E+01  7.59869910E+00  7.59869910E+00 -1.51973982E+01
  7.59869910E+00  7.59869910E+00 -1.51973982E+01  7.59869910E+00  7.59869910E+00
 -1.51973982E+01  7.59869910E+00  7.59869910E+00 -1.51973982E+01  7.59869910E+00
  7.59869910E+00 -1.51973982E+01  7.59869910E+00  7.59869910E+00 -1.51973982E+01
  7.59869910E+00  7.59869910E+00 -1.51973982E+01  7.59869910E+00  7.59869910E+00
 -1.51973982E+01  7.59869910E+00  7.59869910E+00 -1.51973982E+01  7.59869910E+00
  7.59869910E+00 -1.51973982E+01  7.59869910E+00  7.59869910E+00 -1.51973982E+01
  7.59869910E+00  7.59869910E+00 -1.51973982E+01  7.59869910E+00  7.59869910E+00
 -1.51973982E+01  7.59869910E+00  7.59869910E+00 -1.51973982E+01  7.59869910E+00
  7.59869910E+00 -1.51973982E+01  7.59869910E+00  7.59869910E+00 -1.51973982E+01
  7.59869910E+00  7.59869910E+00 -1.51973982E+01  7.59869910E+00  7.59869910E+00
 -1.51973982E+01  7.59869910E+00  7.59869910E+00 -1.51973982E+01  7.59869910E+00
  7.59869910E+00 -1.51973982E+01  7.59869910E+00  7.59869910E+00 -1.51973982E+01
  7.59869910E+00  7.59869910E+00 -1.51973982E+01  7.59869910E+00  7.59869910E+00
 -1.51973982E+01  7.59869910E+00  7.59869910E+00 -1.51973982E+01  7.59869910E+00
  7.59869910E+00 -1.51973982E+01  7.59869910E+00  7.59869910E+00 -1.51973982E+01
  7.59869910E+00  7.59869910E+00 -1.51973982E+01  7.59869910E+00  7.59869910E+00
 -1.51973982E+01  7.59869910E+00  7.59869910E+00 -1.51973982E+01  7.59869910E+00
  7.59869910E+00 -1.51973982E+01  7.59869910E+00  7.59869910E+00 -1.51973982E+01
  7.59869910E+00  7.59869910E+00 -1.51973982E+01  7.59869910E+00  7.59869910E+00
 -1.51973982E+01  7.59869910E+00  7.59869910E+00 -1.51973982E+01  7.59869910E+00
  7.59869910E+00 -1.51973982E+01  7.59869910E+00  7.59869910E+00 -1.51973982E+01
  7.59869910E+00  7.59869910E+00 -1.51973982E+01  7.59869910E+00  7.59869910E+00
 -1.51973982E+01  7.59869910E+00  7.59869910E+00 -1.51973982E+01  7.59869910E+00
  7.59869910E+00 -1.51973982E+01  7.59869910E+00  7.59869910E+00 -1.51973982E+01
  7.59869910E+00  7.59869910E+00 -1.51973982E+01  7.59869910E+00  7.59869910E+00
 -1.51973982E+01  7.59869910E+00  7.59869910E+00 -1.51973982E+01  7.59869910E+00
  7.59869910E+00 -1.51973982E+01  7.59869910E+00  7.59869910E+00 -1.51973982E+01
  7.59869910E+00  7.59869910E+00 -1.51973982E+01  7.59869910E+00  7.59869910E+00
 -1.51973982E+01  7.59869910E+00  7.59869910E+00 -1.51973982E+01  7.59869910E+00
  7.59869910E+00 -1.51973982E+01  7.59869910E+00  7.59869910E+00 -1.51973982E+01
  7.59869910E+00  7.59869910E+00 -1.51973982E+01  7.59869910E+00  7.59869910E+00
 -1.51973982E+01  7.59869910E+00  7.59869910E+00 -1.51973982E+01  7.59869910E+00
  7.59869910E+00 -1.51973982E+01  7.59869910E+00  7.59869910E+00 -1.51973982E+01
  7.59869910E+00  7.59869910E+00 -1.51973982E+01  7.59869910E+00  7.59869910E+00
 -1.51973982E+01  7.59869910E+00  7.59869910E+00 -1.51973982E+01  7.59869910E+00
  7.59869910E+00 -1.51973982E+01  7.59869910E+00  7.59869910E+00 -1.51973982E+01
  7.59869910E+00  7.59869910E+00 -1.51973982E+01  7.59869910E+00  7.59869910E+00
 -1.51973982E+01  7.59869910E+00  7.59869910E+00 -1.51973982E+01  7.59869910E+00
  7.59869910E+00 -1.51973982E+01  7.59869910E+00  7.59869910E+00 -1.51973982E+01
  7.59869910E+00  7.59869910E+00 -1.51973982E+01  7.59869910E+00  7.59869910E+00
 -1.51973982E+01  7.59869910E+00  7.59869910E+00 -1.51973982E+01  7.59869910E+00
  7.59869910E+00 -1.51973982E+01  7.59869910E+00  7.59869910E+00 -1.51973982E+01
  7.59869910E+00  7.59869910E+00 -1.51973982E+01  7.59869910E+00  7.59869910E+00
 -1.51973982E+01  7.59869910E+00  7.59869910E+00 -1.51973982E+01  7.59869910E+00
  7.59869910E+00 -1.51973982E+01  7.59869910E+00  7.59869910E+00 -1.51973982E+01
  7.59869910E+00  7.59869910E+00 -1.51973982E+01  7.59869910E+00  7.59869910E+00
 -1.51973982E+01  7.59869910E+00  7.59869910E+00 -1.51973982E+01  7.59869910E+00
  7.59869910E+00 -1.51973982E+01  7.59869910E+00  7.59869910E+00 -1.51973982E+01
  7.59869910E+00  7.59869910E+00 -1.51973982E+01  7.59869910E+00  7.59869910E+00
 -1.51973982E+01  7.59869910E+00  7.59869910E+00 -1.51973982E+01  7.59869910E+00
  7.59869910E+00 -1.51973982E+01  7.59869910E+00  7.59869910E+00 -1.51973982E+01
  7.59869910E+00  7.59869910E+00 -1.51973982E+01  7.59869910E+00  7.59869910E+00
 -1.51973982E+01  7.59869910E+00  7.59869910E+00 -1.51973982E+01  7.59869910E+00
  7.59869910E+00 -1.51973982E+01  7.59869910E+00  7.59869910E+00 -1.51973982E+01
  7.59869910E+00  7.59869910E+00 -1.51973982E+01  7.59869910E+00  7.59869910E+00
 -1.51973982E+01  7.59869910E+00  7.59869910E+00 -1.51973982E+01  7.59869910E+00
  7.59869910E+00 -1.51973982E+01  7.59869910E+00  7.59869910E+00 -1.51973982E+01
  7.59869910E+00  7.59869910E+00 -1.51973982E+01  7.59869910E+00  7.59869910E+00
 -1.51973982E+01  7.59869910E+00  7.59869910E+00 -1.51973982E+01  7.59869910E+00
  7.59869910E+00 -1.51973982E+01  7.59869910E+00  7.59869910E+00 -1.51973982E+01
  7.59869910E+00  7.59869910E+00 -1.51973982E+01  7.59869910E+00  7.59869910E+00
 -1.51973982E+01  7.59869910E+00  7.59869910E+00 -1.51973982E+01  7.59869910E+00
  7.59869910E+00 -1.51973982E+01  7.59869910E+00  7.59869910E+00 -1.51973982E+01
  7.59869910E+00  7.59869910E+00 -1.51973982E+01  7.59869910E+00  7.59869910E+00
 -1.51973982E+01  7.59869910E+00  7.59869910E+00 -1.51973982E+01  7.59869910E+00
  7.59869910E+00 -1.51973982E+01  7.59869910E+00  7.59869910E+00 -1.51973982E+01
  7.59869910E+00  7.59869910E+00 -1.51973982E+01  7.59869910E+00  7.59869910E+00
 -1.51973982E+01  7.59869910E+00  7.59869910E+00 -1.51973982E+01  7.59869910E+00
  7.59869910E+00 -1.51973982E+01  7.59869910E+00  7.59869910E+00 -1.51973982E+01
  7.59869910E+00  7.59869910E+00 -1.51973982E+01  7.59869910E+00  7.59869910E+00
 -1.51973982E+01  7.59869910E+00  7.59869910E+00 -1.51973982E+01  7.59869910E+00
  7.59869910E+00 -1.51973982E+01  7.59869910E+00  7.59869910E+00 -1.51973982E+01
  7.59869910E+00  7.59869910E+00 -1.51973982E+01  7.59869910E+00  7.59869910E+00
 -1.51973982E+01  7.59869910E+00  7.59869910E+00 -1.51973982E+01  7.59869910E+00
  7.59869910E+00 -1.51973982E+01  7.59869910E+00  7.59869910E+00 -1.51973982E+01
  7.59869910E+00  7.59869910E+00 -1.51973982E+01  7.59869910E+00  7.59869910E+00
 -1.51973982E+01  7.59869910E+00  7.59869910E+00 -1.51973982E+01  7.59869910E+00
  7.59869910E+00 -1.51973982E+01  7.59869910E+00  7.59869910E+00 -1.51973982E+01
  7.59869910E+00  7.59869910E+00 -1.51973982E+01  7.59869910E+00  7.59869910E+00
 -1.51973982E+01  7.59869910E+00  7.59869910E+00 -1.51973982E+01  7.59869910E+00
  7.59869910E+00 -1.51973982E+01  7.59869910E+00  7.59869910E+00 -1.51973982E+01
  7.59869910E+00  7.59869910E+00 -1.51973982E+01  7.59869910E+00  7.59869910E+00
 -1.51973982E+01  7.59869910E+00  7.59869910E+00 -1.51973982E+01  7.59869910E+00
  7.59869910E+00 -1.51973982E+01  7.59869910E+00  7.59869910E+00 -1.51973982E+01
  7.59869910E+00  7.59869910E+00 -1.51973982E+01  7.59869910E+00  7.59869910E+00
 -1.51973982E+01  7.59869910E+00  7.59869910E+00 -1.51973982E+01  7.59869910E+00
  7.59869910E+00 -1.51973982E+01  7.59869910E+00  7.59869910E+00 -1.51973982E+01
  7.59869910E+00  7.59869910E+00 -1.51973982E+01  7.59869910E+00  7.59869910E+00
 -1.51973982E+01  7.59869910E+00  7.59869910E+00 -1.51973982E+01  7.59869910E+00
  7.59869910E+00 -1.51973982E+01  7.59869910E+00  7.59869910E+00 -1.51973982E+01
  7.59869910E+00  7.59869910E+00 -1.51973982E+01  7.59869910E+00  7.59869910E+00
 -1.51973982E+01  7.59869910E+00  7.59869910E+00 -1.51973982E+01  7.59869910E+00
  7.59869910E+00 -1.51973982E+01  7.59869910E+00  7.59869910E+00 -1.51973982E+01
  7.59869910E+00  7.59869910E+00 -1.51973982E+01  7.59869910E+00  7.59869910E+00
 -1.51973982E+01  7.59869910E+00  7.59869910E+00 -1.51973982E+01  7.59869910E+00
  7.59869910E+00 -1.51973982E+01  7.59869910E+00  7.59869910E+00 -1.51973982E+01
  7.59869910E+00  7.59869910E+00 -1.51973982E+01  7.59869910E+00  7.59869910E+00
 -1.51973982E+01  7.59869910E+00  7.59869910E+00 -1.51973982E+01  7.59869910E+00
  7.59869910E+00 -1.51973982E+01  7.59869910E+00  7.59869910E+00 -1.51973982E+01
  7.59869910E+00  7.59869910E+00 -1.51973982E+01  7.59869910E+00  7.59869910E+00
 -1.51973982E+01  7.59869910E+00  7.59869910E+00 -1.51973982E+01  7.59869910E+00
  7.59869910E+00 -1.51973982E+01  7.59869910E+00  7.59869910E+00 -1.51973982E+01
  7.59869910E+00  7.59869910E+00 -1.51973982E+01  7.59869910E+00  7.59869910E+00
 -1.51973982E+01  7.59869910E+00  7.59869910E+00 -1.51973982E+01  7.59869910E+00
  7.59869910E+00 -1.51973982E+01  7.59869910E+00  7.59869910E+00 -1.51973982E+01
  7.59869910E+00  7.59869910E+00 -1.51973982E+01  7.59869910E+00  7.59869910E+00
 -1.51973982E+01  7.59869910E+00  7.59869910E+00 -1.51973982E+01  7.59869910E+00
  7.59869910E+00 -1.51973982E+01  7.59869910E+00  7.59869910E+00 -1.51973982E+01
  7.59869910E+00  7.59869910E+00 -1.51973982E+01  7.59869910E+00  7.59869910E+00
 -1.51973982E+01  7.59869910E+00  7.59869910E+00 -1.51973982E+01  7.59869910E+00
  7.59869910E+00 -1.51973982E+01  7.59869910E+00  7.59869910E+00 -1.51973982E+01
  7.59869910E+00  7.59869910E+00 -1.51973982E+01  7.59869910E+00  7.59869910E+00
 -1.51973982E+01  7.59869910E+00  7.59869910E+00 -1.51973982E+01  7.59869910E+00
  7.59869910E+00 -1.51973982E+01  7.59869910E+00  7.59869910E+00 -1.51973982E+01
  7.59869910E+00  7.59869910E+00 -1.51973982E+01  7.59869910E+00  7.59869910E+00
 -1.51973982E+01  7.59869910E+00  7.59869910E+00 -1.51973982E+01  7.59869910E+00
  7.59869910E+00 -1.51973982E+01  7.59869910E+00  7.59869910E+00 -1.51973982E+01
  7.59869910E+00  7.59869910E+00 -1.51973982E+01  7.59869910E+00  7.59869910E+00
 -1.51973982E+01  7.59869910E+00  7.59869910E+00 -1.51973982E+01  7.59869910E+00
  7.59869910E+00 -1.51973982E+01  7.59869910E+00  7.59869910E+00 -1.51973982E+01
  7.59869910E+00  7.59869910E+00 -1.51973982E+01  7.59869910E+00  7.59869910E+00
 -1.51973982E+01  7.59869910E+00  7.59869910E+00 -1.51973982E+01  7.59869910E+00
  7.59869910E+00 -1.51973982E+01  7.59869910E+00  7.59869910E+00 -1.51973982E+01
  7.59869910E+00  7.59869910E+00 -1.51973982E+01  7.59869910E+00  7.59869910E+00
 -1.51973982E+01  7.59869910E+00  7.59869910E+00 -1.51973982E+01  7.59869910E+00
  7.59869910E+00 -1.51973982E+01  7.59869910E+00  7.59869910E+00 -1.51973982E+01
  7.59869910E+00  7.59869910E+00 -1.51973982E+01  7.59869910E+00  7.59869910E+00
 -1.51973982E+01  7.59869910E+00  7.59869910E+00 -1.51973982E+01  7.59869910E+00
  7.59869910E+00 -1.51973982E+01  7.59869910E+00  7.59869910E+00 -1.51973982E+01
  7.59869910E+00  7.59869910E+00 -1.51973982E+01  7.59869910E+00  7.59869910E+00
 -1.51973982E+01  7.59869910E+00  7.59869910E+00 -1.51973982E+01  7.59869910E+00
  7.59869910E+00 -1.51973982E+01  7.59869910E+00  7.59869910E+00 -1.51973982E+01
  7.59869910E+00  7.59869910E+00 -1.51973982E+01  7.59869910E+00  7.59869910E+00
 -1.51973982E+01  7.59869910E+00  7.59869910E+00 -1.51973982E+01  7.59869910E+00
  7.59869910E+00 -1.51973982E+01  7.59869910E+00  7.59869910E+00 -1.51973982E+01
  7.59869910E+00  7.59869910E+00 -1.51973982E+01  7.59869910E+00  7.59869910E+00
 -1.51973982E+01  7.59869910E+00  7.59869910E+00 -1.51973982E+01  7.59869910E+00
  7.59869910E+00 -1.51973982E+01  7.59869910E+00  7.59869910E+00 -1.51973982E+01
  7.59869910E+00  7.59869910E+00 -1.51973982E+01  7.59869910E+00  7.59869910E+00
 -1.51973982E+01  7.59869910E+00  7.59869910E+00 -1.51973982E+01  7.59869910E+00
  7.59869910E+00 -1.51973982E+01  7.59869910E+00  7.59869910E+00 -1.51973982E+01
  7.59869910E+00  7.59869910E+00 -1.51973982E+01  7.59869910E+00  7.59869910E+00
 -1.51973982E+01  7.59869910E+00  7.59869910E+00 -1.51973982E+01  7.59869910E+00
  7.59869910E+00 -1.51973982E+01  7.59869910E+00  7.59869910E+00 -1.51973982E+01
  7.59869910E+00  7.59869910E+00 -1.51973982E+01  7.59869910E+00  7.59869910E+00
 -1.51973982E+01  7.59869910E+00  7.59869910E+00 -1.51973982E+01  7.59869910E+00
  7.59869910E+00 -1.51973982E+01  7.59869910E+00  7.59869910E+00 -1.51973982E+01
  7.59869910E+00  7.59869910E+00 -1.51973982E+01  7.59869910E+00  7.59869910E+00
 -1.51973982E+01  7.59869910E+00  7.59869910E+00 -1.51973982E+01  7.59869910E+00
  7.59869910E+00 -1.51973982E+01  7.59869910E+00  7.59869910E+00 -1.51973982E+01
  7.59869910E+00  7.59869910E+00 -1.51973982E+01  7.59869910E+00  7.59869910E+00
 -1.51973982E+01  7.59869910E+00  7.59869910E+00 -1.51973982E+01  7.59869910E+00
  7.59869910E+00 -1.51973982E+01  7.59869910E+00  7.59869910E+00 -1.51973982E+01
  7.59869910E+00  7.59869910E+00 -1.51973982E+01  7.59869910E+00  7.59869910E+00
 -1.51973982E+01  7.59869910E+00  7.59869910E+00 -1.51973982E+01  7.59869910E+00
  7.59869910E+00 -1.51973982E+01  7.59869910E+00  7.59869910E+00 -1.51973982E+01
  7.59869910E+00  7.59869910E+00 -1.51973982E+01  7.59869910E+00  7.59869910E+00
 -1.51973982E+01  7.59869910E+00  7.59869910E+00 -1.51973982E+01  7.59869910E+00
  7.59869910E+00 -1.51973982E+01  7.59869910E+00  7.59869910E+00 -1.51973982E+01
  7.59869910E+00  7.59869910E+00 -1.51973982E+01  7.59869910E+00  7.59869910E+00
 -1.51973982E+01  7.59869910E+00  7.59869910E+00 -1.51973982E+01  7.59869910E+00
  7.59869910E+00 -1.51973982E+01  7.59869910E+00  7.59869910E+00 -1.51973982E+01
  7.59869910E+00  7.59869910E+00 -1.51973982E+01  7.59869910E+00  7.59869910E+00
 -1.51973982E+01  7.59869910E+00  7.59869910E+00 -1.51973982E+01  7.59869910E+00
  7.59869910E+00 -1.51973982E+01  7.59869910E+00  7.59869910E+00 -1.51973982E+01
  7.59869910E+00  7.59869910E+00 -1.51973982E+01  7.59869910E+00  7.59869910E+00
 -1.51973982E+01  7.59869910E+00  7.59869910E+00 -1.51973982E+01  7.59869910E+00
  7.59869910E+00 -1.51973982E+01  7.59869910E+00  7.59869910E+00 -1.51973982E+01
  7.59869910E+00  7.59869910E+00 -1.51973982E+01  7.59869910E+00  7.59869910E+00
 -1.51973982E+01  7.59869910E+00  7.59869910E+00 -1.51973982E+01  7.59869910E+00
  7.59869910E+00 -1.51973982E+01  7.59869910E+00  7.59869910E+00 -1.51973982E+01
  7.59869910E+00  7.59869910E+00 -1.51973982E+01  7.59869910E+00  7.59869910E+00
 -1.51973982E+01  7.59869910E+00  7.59869910E+00 -1.51973982E+01  7.59869910E+00
  7.59869910E+00 -1.51973982E+01  7.59869910E+00  7.59869910E+00 -1.51973982E+01
  7.59869910E+00  7.59869910E+00 -1.51973982E+01  7.59869910E+00  7.59869910E+00
 -1.51973982E+01  7.59869910E+00  7.59869910E+00 -1.51973982E+01  7.59869910E+00
  7.59869910E+00 -1.51973982E+01  7.59869910E+00  7.59869910E+00 -1.51973982E+01
  7.59869910E+00  7.59869910E+00 -1.51973982E+01  7.59869910E+00  7.59869910E+00
 -1.51973982E+01  7.59869910E+00  7.59869910E+00 -1.51973982E+01  7.59869910E+00
  7.59869910E+00 -1.51973982E+01  7.59869910E+00  7.59869910E+00 -1.51973982E+01
  7.59869910E+00  7.59869910E+00 -1.51973982E+01  7.59869910E+00  7.59869910E+00
 -1.51973982E+01  7.59869910E+00  7.59869910E+00 -1.51973982E+01  7.59869910E+00
  7.59869910E+00 -1.51973982E+01  7.59869910E+00  7.59869910E+00 -1.51973982E+01
  7.59869910E+00  7.59869910E+00 -1.51973982E+01  7.59869910E+00  7.59869910E+00
 -1.51973982E+01  7.59869910E+00  7.59869910E+00 -1.51973982E+01  7.59869910E+00
  7.59869910E+00 -1.51973982E+01  7.59869910E+00  7.59869910E+00 -1.51973982E+01
  7.59869910E+00  7.59869910E+00 -1.51973982E+01  7.59869910E+00  7.59869910E+00
 -1.51973982E+01  7.59869910E+00  7.59869910E+00 -1.51973982E+01  7.59869910E+00
  7.59869910E+00 -1.51973982E+01  7.59869910E+00  7.59869910E+00 -1.51973982E+01
  7.59869910E+00  7.59869910E+00 -1.51973982E+01  7.59869910E+00  7.59869910E+00
 -1.51973982E+01  7.59869910E+00  7.59869910E+00 -1.51973982E+01  7.59869910E+00
  7.59869910E+00 -1.51973982E+01  7.59869910E+00  7.59869910E+00 -1.51973982E+01
  7.59869910E+00  7.59869910E+00 -1.51973982E+01  7.59869910E+00  7.59869910E+00
 -1.51973982E+01  7.59869910E+00  7.59869910E+00 -1.51973982E+01  7.59869910E+00
  7.59869910E+00 -1.51973982E+01  7.59869910E+00  7.59869910E+00 -1.51973982E+01
  7.59869910E+00  7.59869910E+00 -1.51973982E+01  7.59869910E+00  7.59869910E+00
 -1.51973982E+01  7.59869910E+00  7.59869910E+00 -1.51973982E+01  7.59869910E+00
  7.59869910E+00 -1.51973982E+01  7.59869910E+00  7.59869910E+00 -1.51973982E+01
  7.59869910E+00  7.59869910E+00 -1.51973982E+01  7.59869910E+00  7.59869910E+00
 -1.51973982E+01  7.59869910E+00  7.59869910E+00 -1.51973982E+01  7.59869910E+00
  7.59869910E+00 -1.51973982E+01  7.59869910E+00  7.59869910E+00 -1.51973982E+01
  7.59869910E+00  7.59869910E+00 -1.51973982E+01  7.59869910E+00  7.59869910E+00
 -1.51973982E+01  7.59869910E+00  7.59869910E+00 -1.51973982E+01  7.59869910E+00
  7.59869910E+00 -1.51973982E+01  7.59869910E+00  7.59869910E+00 -1.51973982E+01
  7.59869910E+00  7.59869910E+00 -1.51973982E+01  7.59869910E+00  7.59869910E+00
 -1.51973982E+01  7.59869910E+00  7.59869910E+00 -1.51973982E+01  7.59869910E+00
  7.59869910E+00 -1.51973982E+01  7.59869910E+00  7.59869910E+00 -1.51973982E+01
  7.59869910E+00  7.59869910E+00 -1.51973982E+01  7.59869910E+00  7.59869910E+00
 -1.51973982E+01  7.59869910E+00  7.59869910E+00 -1.51973982E+01  7.59869910E+00
  7.59869910E+00 -1.51973982E+01  7.59869910E+00  7.59869910E+00 -1.51973982E+01
  7.59869910E+00  7.59869910E+00 -1.51973982E+01  7.59869910E+00  7.59869910E+00
 -1.51973982E+01  7.59869910E+00  7.59869910E+00 -1.51973982E+01  7.59869910E+00
  7.59869910E+00 -1.51973982E+01  7.59869910E+00  7.59869910E+00 -1.51973982E+01
  7.59869910E+00  7.59869910E+00 -1.51973982E+01  7.59869910E+00  7.59869910E+00
 -1.51973982E+01  7.59869910E+00  7.59869910E+00 -1.51973982E+01  7.59869910E+00
  7.59869910E+00 -1.51973982E+01  7.59869910E+00  7.59869910E+00 -1.51973982E+01
  7.59869910E+00  7.59869910E+00 -1.51973982E+01  7.59869910E+00  7.59869910E+00
 -1.51973982E+01  7.59869910E+00  7.59869910E+00 -1.51973982E+01  7.59869910E+00
  7.59869910E+00 -1.51973982E+01  7.59869910E+00  7.59869910E+00 -1.51973982E+01
  7.59869910E+00  7.59869910E+00 -1.51973982E+01  7.59869910E+00  7.59869910E+00
 -1.51973982E+01  7.59869910E+00  7.59869910E+00 -1.51973982E+01  7.59869910E+00
  7.59869910E+00 -1.51973982E+01  7.59869910E+00  7.59869910E+00 -1.51973982E+01
  7.59869910E+00  7.59869910E+00 -1.51973982E+01  7.59869910E+00  7.59869910E+00
 -1.51973982E+01  7.59869910E+00  7.59869910E+00 -1.51973982E+01  7.59869910E+00
  7.59869910E+00 -1.51973982E+01  7.59869910E+00  7.59869910E+00 -1.51973982E+01
  7.59869910E+00  7.59869910E+00 -1.51973982E+01  7.59869910E+00  7.59869910E+00
 -1.51973982E+01  7.59869910E+00  7.59869910E+00 -1.51973982E+01  7.59869910E+00
  7.59869910E+00 -1.51973982E+01  7.59869910E+00  7.59869910E+00 -1.51973982E+01
  7.59869910E+00  7.59869910E+00 -1.51973982E+01  7.59869910E+00  7.59869910E+00
 -1.51973982E+01  7.59869910E+00  7.59869910E+00 -1.51973982E+01  7.59869910E+00
  7.59869910E+00 -1.51973982E+01  7.59869910E+00  7.59869910E+00 -1.51973982E+01
  7.59869910E+00  7.59869910E+00 -1.51973982E+01  7.59869910E+00  7.59869910E+00
 -1.51973982E+01  7.59869910E+00  7.59869910E+00 -1.51973982E+01  7.59869910E+00
  7.59869910E+00 -1.51973982E+01  7.59869910E+00  7.59869910E+00 -1.51973982E+01
  7.59869910E+00  7.59869910E+00 -1.51973982E+01  7.59869910E+00  7.59869910E+00
 -1.51973982E+01  7.59869910E+00  7.59869910E+00 -1.51973982E+01  7.59869910E+00
  7.59869910E+00 -1.51973982E+01  7.59869910E+00  7.59869910E+00 -1.51973982E+01
  7.59869910E+00  7.59869910E+00 -1.51973982E+01  7.59869910E+00  7.59869910E+00
 -1.51973982E+01  7.59869910E+00  7.59869910E+00 -1.51973982E+01  7.59869910E+00
  7.59869910E+00 -1.51973982E+01  7.59869910E+00  7.59869910E+00 -1.51973982E+01
  7.59869910E+00  7.59869910E+00 -1.51973982E+01  7.59869910E+00  7.59869910E+00
 -1.51973982E+01  7.59869910E+00  7.59869910E+00 -1.51973982E+01  7.59869910E+00
  7.59869910E+00 -1.51973982E+01  7.59869910E+00  7.59869910E+00 -1.51973982E+01
  7.59869910E+00  7.59869910E+00 -1.51973982E+01  7.59869910E+00  7.59869910E+00
 -1.51973982E+01  7.59869910E+00  7.59869910E+00 -1.51973982E+01  7.59869910E+00
  7.59869910E+00 -1.51973982E+01  7.59869910E+00  7.59869910E+00 -1.51973982E+01
  7.59869910E+00  7.59869910E+00 -1.51973982E+01  7.59869910E+00  7.59869910E+00
 -1.51973982E+01  7.59869910E+00  7.59869910E+00 -1.51973982E+01  7.59869910E+00
  7.59869910E+00 -1.51973982E+01  7.59869910E+00  7.59869910E+00 -1.51973982E+01
  7.59869910E+00  7.59869910E+00 -1.51973982E+01  7.59869910E+00  7.59869910E+00
 -1.51973982E+01  7.59869910E+00  7.59869910E+00 -1.51973982E+01  7.59869910E+00
  7.59869910E+00 -1.51973982E+01  7.59869910E+00  7.59869910E+00 -1.51973982E+01
  7.59869910E+00  7.59869910E+00 -1.51973982E+01  7.59869910E+00  7.59869910E+00
 -1.51973982E+01  7.59869910E+00  7.59869910E+00 -1.51973982E+01  7.59869910E+00
  7.59869910E+00 -1.51973982E+01  7.59869910E+00  7.59869910E+00 -1.51973982E+01
  7.59869910E+00  7.59869910E+00 -1.51973982E+01  7.59869910E+00  7.59869910E+00
 -1.51973982E+01  7.59869910E+00  7.59869910E+00 -1.51973982E+01  7.59869910E+00
  7.59869910E+00 -1.51973982E+01  7.59869910E+00  7.59869910E+00 -1.51973982E+01
  7.59869910E+00  7.59869910E+00 -1.51973982E+01  7.59869910E+00  7.59869910E+00
 -1.51973982E+01  7.59869910E+00  7.59869910E+00 -1.51973982E+01  7.59869910E+00
  7.59869910E+00 -1.51973982E+01  7.59869910E+00  7.59869910E+00 -1.51973982E+01
  7.59869910E+00  7.59869910E+00 -1.51973982E+01  7.59869910E+00  7.59869910E+00
 -1.51973982E+01  7.59869910E+00  7.59869910E+00 -1.51973982E+01  7.59869910E+00
  7.59869910E+00 -1.51973982E+01  7.59869910E+00  7.59869910E+00 -1.51973982E+01
  7.59869910E+00  7.59869910E+00 -1.51973982E+01  7.59869910E+00  7.59869910E+00
 -1.51973982E+01  7.59869910E+00  7.59869910E+00 -1.51973982E+01  7.59869910E+00
  7.59869910E+00 -1.51973982E+01  7.59869910E+00  7.59869910E+00 -1.51973982E+01
  7.59869910E+00  7.59869910E+00 -1.51973982E+01  7.59869910E+00  7.59869910E+00
 -1.51973982E+01  7.59869910E+00  7.59869910E+00 -1.51973982E+01  7.59869910E+00
  7.59869910E+00 -1.51973982E+01  7.59869910E+00  7.59869910E+00 -1.51973982E+01
  7.59869910E+00  7.59869910E+00 -1.51973982E+01  7.59869910E+00  7.59869910E+00
 -1.51973982E+01  7.59869910E+00  7.59869910E+00 -1.51973982E+01  7.59869910E+00
  7.59869910E+00 -1.51973982E+01  7.59869910E+00  7.59869910E+00 -1.51973982E+01
  7.59869910E+00  7.59869910E+00 -1.51973982E+01  7.59869910E+00  7.59869910E+00
 -1.51973982E+01  7.59869910E+00  7.59869910E+00 -1.51973982E+01  7.59869910E+00
  7.59869910E+00 -1.51973982E+01  7.59869910E+00  7.59869910E+00 -1.51973982E+01
  7.59869910E+00  7.59869910E+00 -1.51973982E+01  7.59869910E+00  7.59869910E+00
 -1.51973982E+01  7.59869910E+00  7.59869910E+00 -1.51973982E+01  7.59869910E+00
  7.59869910E+00 -1.51973982E+01  7.59869910E+00  7.59869910E+00 -1.51973982E+01
  7.59869910E+00  7.59869910E+00 -1.51973982E+01  7.59869910E+00  7.59869910E+00
 -1.51973982E+01  7.59869910E+00  7.59869910E+00 -1.51973982E+01  7.59869910E+00
  7.59869910E+00 -1.51973982E+01  7.59869910E+00  7.59869910E+00 -1.51973982E+01
  7.59869910E+00  7.59869910E+00 -1.51973982E+01  7.59869910E+00  7.59869910E+00
 -1.51973982E+01  7.59869910E+00  7.59869910E+00 -1.51973982E+01  7.59869910E+00
  7.59869910E+00 -1.51973982E+01  7.59869910E+00  7.59869910E+00 -1.51973982E+01
  7.59869910E+00  7.59869910E+00 -1.51973982E+01  7.59869910E+00  7.59869910E+00
 -1.51973982E+01  7.59869910E+00  7.59869910E+00 -1.51973982E+01  7.59869910E+00
  7.59869910E+00 -1.51973982E+01  7.59869910E+00  7.59869910E+00 -1.51973982E+01
  7.59869910E+00  7.59869910E+00 -1.51973982E+01  7.59869910E+00  7.59869910E+00
 -1.51973982E+01  7.59869910E+00  7.59869910E+00 -1.51973982E+01  7.59869910E+00
  7.59869910E+00 -1.51973982E+01  7.59869910E+00  7.59869910E+00 -1.51973982E+01
  7.59869910E+00  7.59869910E+00 -1.51973982E+01  7.59869910E+00  7.59869910E+00
 -1.51973982E+01  7.59869910E+00  7.59869910E+00 -1.51973982E+01  7.59869910E+00
  7.59869910E+00 -1.51973982E+01  7.59869910E+00  7.59869910E+00 -1.51973982E+01
  7.59869910E+00  7.59869910E+00 -1.51973982E+01  7.59869910E+00  7.59869910E+00
 -1.51973982E+01  7.59869910E+00  7.59869910E+00 -1.51973982E+01  7.59869910E+00
  7.59869910E+00 -1.51973982E+01  7.59869910E+00  7.59869910E+00 -1.51973982E+01
  7.59869910E+00  7.59869910E+00 -1.51973982E+01  7.59869910E+00  7.59869910E+00
 -1.51973982E+01  7.59869910E+00  7.59869910E+00 -1.51973982E+01  7.59869910E+00
  7.59869910E+00 -1.51973982E+01  7.59869910E+00  7.59869910E+00 -1.51973982E+01
  7.59869910E+00  7.59869910E+00 -1.51973982E+01  7.59869910E+00  7.59869910E+00
 -1.51973982E+01  7.59869910E+00  7.59869910E+00 -1.51973982E+01  7.59869910E+00
  7.59869910E+00 -1.51973982E+01  7.59869910E+00  7.59869910E+00 -1.51973982E+01
  7.59869910E+00  7.59869910E+00 -1.51973982E+01  7.59869910E+00  7.59869910E+00
 -1.51973982E+01  7.59869910E+00  7.59869910E+00 -1.51973982E+01  7.59869910E+00
  7.59869910E+00 -1.51973982E+01  7.59869910E+00  7.59869910E+00 -1.51973982E+01
  7.59869910E+00  7.59869910E+00 -1.51973982E+01  7.59869910E+00  7.59869910E+00
 -1.51973982E+01  7.59869910E+00  7.59869910E+00 -1.51973982E+01  7.59869910E+00
  7.59869910E+00 -1.51973982E+01  7.59869910E+00  7.59869910E+00 -1.51973982E+01
  7.59869910E+00  7.59869910E+00 -1.51973982E+01  7.59869910E+00  7.59869910E+00
 -1.51973982E+01  7.59869910E+00  7.59869910E+00 -1.51973982E+01  7.59869910E+00
  7.59869910E+00 -1.51973982E+01  7.59869910E+00  7.59869910E+00 -1.51973982E+01
  7.59869910E+00  7.59869910E+00 -1.51973982E+01  7.59869910E+00  7.59869910E+00
 -1.51973982E+01  7.59869910E+00  7.59869910E+00 -1.51973982E+01  7.59869910E+00
  7.59869910E+00 -1.51973982E+01  7.59869910E+00  7.59869910E+00 -1.51973982E+01
  7.59869910E+00  7.59869910E+00 -1.51973982E+01  7.59869910E+00  7.59869910E+00
 -1.51973982E+01  7.59869910E+00  7.59869910E+00 -1.51973982E+01  7.59869910E+00
  7.59869910E+00 -1.51973982E+01  7.59869910E+00  7.59869910E+00 -1.51973982E+01
  7.59869910E+00  7.59869910E+00 -1.51973982E+01  7.59869910E+00  7.59869910E+00
 -1.51973982E+01  7.59869910E+00  7.59869910E+00 -1.51973982E+01  7.59869910E+00
  7.59869910E+00 -1.51973982E+01  7.59869910E+00  7.59869910E+00 -1.51973982E+01
  7.59869910E+00  7.59869910E+00 -1.51973982E+01  7.59869910E+00  7.59869910E+00
 -1.51973982E+01  7.59869910E+00  7.59869910E+00 -1.51973982E+01  7.59869910E+00
  7.59869910E+00 -1.51973982E+01  7.59869910E+00  7.59869910E+00 -1.51973982E+01
  7.59869910E+00  7.59869910E+00 -1.51973982E+01  7.59869910E+00  7.59869910E+00
 -1.51973982E+01  7.59869910E+00  7.59869910E+00 -1.51973982E+01  7.59869910E+00
  7.59869910E+00 -1.51973982E+01  7.59869910E+00  7.59869910E+00 -1.51973982E+01
  7.59869910E+00  7.59869910E+00 -1.51973982E+01  7.59869910E+00  7.59869910E+00
 -1.51973982E+01  7.59869910E+00  7.59869910E+00 -1.51973982E+01  7.59869910E+00
  7.59869910E+00 -1.51973982E+01  7.59869910E+00  7.59869910E+00 -1.51973982E+01
  7.59869910E+00  7.59869910E+00 -1.51973982E+01  7.59869910E+00  7.59869910E+00
 -1.51973982E+01  7.59869910E+00  7.59869910E+00 -1.51973982E+01  7.59869910E+00
  7.59869910E+00 -1.51973982E+01  7.59869910E+00  7.59869910E+00 -1.51973982E+01
  7.59869910E+00  7.59869910E+00 -1.51973982E+01  7.59869910E+00  7.59869910E+00
 -1.51973982E+01  7.59869910E+00  7.59869910E+00 -1.51973982E+01  7.59869910E+00
  7.59869910E+00 -1.51973982E+01  7.59869910E+00  7.59869910E+00 -1.51973982E+01
  7.59869910E+00  7.59869910E+00 -1.51973982E+01  7.59869910E+00  7.59869910E+00
 -1.51973982E+01  7.59869910E+00  7.59869910E+00 -1.51973982E+01  7.59869910E+00
  7.59869910E+00 -1.51973982E+01  7.59869910E+00  7.59869910E+00 -1.51973982E+01
  7.59869910E+00  7.59869910E+00 -1.51973982E+01  7.59869910E+00  7.59869910E+00
 -1.51973982E+01  7.59869910E+00  7.59869910E+00 -1.51973982E+01  7.59869910E+00
  7.59869910E+00 -1.51973982E+01  7.59869910E+00  7.59869910E+00 -1.51973982E+01
  7.59869910E+00  7.59869910E+00 -1.51973982E+01  7.59869910E+00  7.59869910E+00
 -1.51973982E+01  7.59869910E+00  7.59869910E+00 -1.51973982E+01  7.59869910E+00
  7.59869910E+00 -1.51973982E+01  7.59869910E+00  7.59869910E+00 -1.51973982E+01
  7.59869910E+00  7.59869910E+00 -1.51973982E+01  7.59869910E+00  7.59869910E+00
 -1.51973982E+01  7.59869910E+00  7.59869910E+00 -1.51973982E+01  7.59869910E+00
  7.59869910E+00 -1.51973982E+01  7.59869910E+00  7.59869910E+00 -1.51973982E+01
  7.59869910E+00  7.59869910E+00 -1.51973982E+01  7.59869910E+00  7.59869910E+00
 -1.51973982E+01  7.59869910E+00  7.59869910E+00 -1.51973982E+01  7.59869910E+00
  7.59869910E+00 -1.51973982E+01  7.59869910E+00  7.59869910E+00 -1.51973982E+01
  7.59869910E+00  7.59869910E+00 -1.51973982E+01  7.59869910E+00  7.59869910E+00
 -1.51973982E+01  7.59869910E+00  7.59869910E+00 -1.51973982E+01  7.59869910E+00
  7.59869910E+00 -1.51973982E+01  7.59869910E+00  7.59869910E+00 -1.51973982E+01
  7.59869910E+00  7.59869910E+00 -1.51973982E+01  7.59869910E+00  7.59869910E+00
 -1.51973982E+01  7.59869910E+00  7.59869910E+00 -1.51973982E+01  7.59869910E+00
  7.59869910E+00 -1.51973982E+01  7.59869910E+00  7.59869910E+00 -1.51973982E+01
  7.59869910E+00  7.59869910E+00 -1.51973982E+01  7.59869910E+00  7.59869910E+00
 -1.51973982E+01  7.59869910E+00  7.59869910E+00 -1.51973982E+01  7.59869910E+00
  7.59869910E+00 -1.51973982E+01  7.59869910E+00  7.59869910E+00 -1.51973982E+01
  7.59869910E+00  7.59869910E+00 -1.51973982E+01  7.59869910E+00  7.59869910E+00
 -1.51973982E+01  7.59869910E+00  7.59869910E+00 -1.51973982E+01  7.59869910E+00
  7.59869910E+00 -1.51973982E+01  7.59869910E+00  7.59869910E+00 -1.51973982E+01
  7.59869910E+00  7.59869910E+00 -1.51973982E+01  7.59869910E+00  7.59869910E+00
 -1.51973982E+01  7.59869910E+00  7.59869910E+00 -1.51973982E+01  7.59869910E+00
  7.59869910E+00 -1.51973982E+01  7.59869910E+00  7.59869910E+00 -1.51973982E+01
  7.59869910E+00  7.59869910E+00 -1.51973982E+01  7.59869910E+00  7.59869910E+00
 -1.51973982E+01  7.59869910E+00  7.59869910E+00 -1.51973982E+01  7.59869910E+00
  7.59869910E+00 -1.51973982E+01  7.59869910E+00  7.59869910E+00 -1.51973982E+01
  7.59869910E+00  7.59869910E+00 -1.51973982E+01  7.59869910E+00  7.59869910E+00
 -1.51973982E+01  7.59869910E+00  7.59869910E+00 -1.51973982E+01  7.59869910E+00
  7.59869910E+00 -1.51973982E+01  7.59869910E+00  7.59869910E+00 -1.51973982E+01
  7.59869910E+00  7.59869910E+00 -1.51973982E+01  7.59869910E+00  7.59869910E+00
 -1.51973982E+01  7.59869910E+00  7.59869910E+00 -1.51973982E+01  7.59869910E+00
  7.59869910E+00 -1.51973982E+01  7.59869910E+00  7.59869910E+00 -1.51973982E+01
  7.59869910E+00  7.59869910E+00 -1.51973982E+01  7.59869910E+00  7.59869910E+00
 -1.51973982E+01  7.59869910E+00  7.59869910E+00 -1.51973982E+01  7.59869910E+00
  7.59869910E+00 -1.51973982E+01  7.59869910E+00  7.59869910E+00 -1.51973982E+01
  7.59869910E+00  7.59869910E+00 -1.51973982E+01  7.59869910E+00  7.59869910E+00
 -1.51973982E+01  7.59869910E+00  7.59869910E+00 -1.51973982E+01  7.59869910E+00
  7.59869910E+00 -1.51973982E+01  7.59869910E+00  7.59869910E+00 -1.51973982E+01
  7.59869910E+00  7.59869910E+00 -1.51973982E+01  7.59869910E+00  7.59869910E+00
 -1.51973982E+01  7.59869910E+00  7.59869910E+00 -1.51973982E+01  7.59869910E+00
  7.59869910E+00 -1.51973982E+01  7.59869910E+00  7.59869910E+00 -1.51973982E+01
  7.59869910E+00  7.59869910E+00 -1.51973982E+01  7.59869910E+00  7.59869910E+00
 -1.51973982E+01  7.59869910E+00  7.59869910E+00 -1.51973982E+01  7.59869910E+00
  7.59869910E+00 -1.51973982E+01  7.59869910E+00  7.59869910E+00 -1.51973982E+01
  7.59869910E+00  7.59869910E+00 -1.51973982E+01  7.59869910E+00  7.59869910E+00
 -1.51973982E+01  7.59869910E+00  7.59869910E+00 -1.51973982E+01  7.59869910E+00
  7.59869910E+00 -1.51973982E+01  7.59869910E+00  7.59869910E+00 -1.51973982E+01
  7.59869910E+00  7.59869910E+00 -1.51973982E+01  7.59869910E+00  7.59869910E+00
 -1.51973982E+01  7.59869910E+00  7.59869910E+00 -1.51973982E+01  7.59869910E+00
  7.59869910E+00 -1.51973982E+01  7.59869910E+00  7.59869910E+00 -1.51973982E+01
  7.59869910E+00  7.59869910E+00 -1.51973982E+01  7.59869910E+00  7.59869910E+00
 -1.51973982E+01  7.59869910E+00  7.59869910E+00 -1.51973982E+01  7.59869910E+00
  7.59869910E+00 -1.51973982E+01  7.59869910E+00  7.59869910E+00 -1.51973982E+01
  7.59869910E+00  7.59869910E+00 -1.51973982E+01  7.59869910E+00  7.59869910E+00
 -1.51973982E+01  7.59869910E+00  7.59869910E+00 -1.51973982E+01  7.59869910E+00
  7.59869910E+00 -1.51973982E+01  7.59869910E+00  7.59869910E+00 -1.51973982E+01
  7.59869910E+00  7.59869910E+00 -1.51973982E+01  7.59869910E+00  7.59869910E+00
 -1.51973982E+01  7.59869910E+00  7.59869910E+00 -1.51973982E+01  7.59869910E+00
  7.59869910E+00 -1.51973982E+01  7.59869910E+00  7.59869910E+00 -1.51973982E+01
  7.59869910E+00  7.59869910E+00 -1.51973982E+01  7.59869910E+00  7.59869910E+00
 -1.51973982E+01  7.59869910E+00  7.59869910E+00 -1.51973982E+01  7.59869910E+00
  7.59869910E+00 -1.51973982E+01  7.59869910E+00  7.59869910E+00 -1.51973982E+01
  7.59869910E+00  7.59869910E+00 -1.51973982E+01  7.59869910E+00  7.59869910E+00
 -1.51973982E+01  7.59869910E+00  7.59869910E+00 -1.51973982E+01  7.59869910E+00
  7.59869910E+00 -1.51973982E+01  7.59869910E+00  7.59869910E+00 -1.51973982E+01
  7.59869910E+00  7.59869910E+00 -1.51973982E+01  7.59869910E+00  7.59869910E+00
 -1.51973982E+01  7.59869910E+00  7.59869910E+00 -1.51973982E+01  7.59869910E+00
  7.59869910E+00 -1.51973982E+01  7.59869910E+00  7.59869910E+00 -1.51973982E+01
  7.59869910E+00  7.59869910E+00 -1.51973982E+01  7.59869910E+00  7.59869910E+00
 -1.51973982E+01  7.59869910E+00  7.59869910E+00 -1.51973982E+01  7.59869910E+00
  7.59869910E+00 -1.51973982E+01  7.59869910E+00  7.59869910E+00 -1.51973982E+01
  7.59869910E+00  7.59869910E+00 -1.51973982E+01  7.59869910E+00  7.59869910E+00
 -1.51973982E+01  7.59869910E+00  7.59869910E+00 -1.51973982E+01  7.59869910E+00
  7.59869910E+00 -1.51973982E+01  7.59869910E+00  7.59869910E+00 -1.51973982E+01
  7.59869910E+00  7.59869910E+00 -1.51973982E+01  7.59869910E+00  7.59869910E+00
 -1.51973982E+01  7.59869910E+00  7.59869910E+00 -1.51973982E+01  7.59869910E+00
  7.59869910E+00 -1.51973982E+01  7.59869910E+00  7.59869910E+00 -1.51973982E+01
  7.59869910E+00  7.59869910E+00 -1.51973982E+01  7.59869910E+00  7.59869910E+00
 -1.51973982E+01  7.59869910E+00  7.59869910E+00 -1.51973982E+01  7.59869910E+00
  7.59869910E+00 -1.51973982E+01  7.59869910E+00  7.59869910E+00 -1.51973982E+01
  7.59869910E+00  7.59869910E+00 -1.51973982E+01  7.59869910E+00  7.59869910E+00
 -1.51973982E+01  7.59869910E+00  7.59869910E+00 -1.51973982E+01  7.59869910E+00
  7.59869910E+00 -1.51973982E+01  7.59869910E+00  7.59869910E+00 -1.51973982E+01
  7.59869910E+00  7.59869910E+00 -1.51973982E+01  7.59869910E+00  7.59869910E+00
 -1.51973982E+01  7.59869910E+00  7.59869910E+00 -1.51973982E+01  7.59869910E+00
  7.59869910E+00 -1.51973982E+01  7.59869910E+00  7.59869910E+00 -1.51973982E+01
  7.59869910E+00  7.59869910E+00 -1.51973982E+01  7.59869910E+00  7.59869910E+00
 -1.51973982E+01  7.59869910E+00  7.59869910E+00 -1.51973982E+01  7.59869910E+00
  7.59869910E+00 -1.51973982E+01  7.59869910E+00  7.59869910E+00 -1.51973982E+01
  7.59869910E+00  7.59869910E+00 -1.51973982E+01  7.59869910E+00  7.59869910E+00
 -1.51973982E+01  7.59869910E+00  7.59869910E+00 -1.51973982E+01  7.59869910E+00
  7.59869910E+00 -1.51973982E+01  7.59869910E+00  7.59869910E+00 -1.51973982E+01
  7.59869910E+00  7.59869910E+00 -1.51973982E+01  7.59869910E+00  7.59869910E+00
 -1.51973982E+01  7.59869910E+00  7.59869910E+00 -1.51973982E+01  7.59869910E+00
  7.59869910E+00 -1.51973982E+01  7.59869910E+00  7.59869910E+00 -1.51973982E+01
  7.59869910E+00  7.59869910E+00 -1.51973982E+01  7.59869910E+00  7.59869910E+00
 -1.51973982E+01  7.59869910E+00  7.59869910E+00 -1.51973982E+01  7.59869910E+00
  7.59869910E+00 -1.51973982E+01  7.59869910E+00  7.59869910E+00 -1.51973982E+01
  7.59869910E+00  7.59869910E+00 -1.51973982E+01  7.59869910E+00  7.59869910E+00
 -1.51973982E+01  7.59869910E+00  7.59869910E+00 -1.51973982E+01  7.59869910E+00
  7.59869910E+00 -1.51973982E+01  7.59869910E+00  7.59869910E+00 -1.51973982E+01
  7.59869910E+00  7.59869910E+00 -1.51973982E+01  7.59869910E+00  7.59869910E+00
 -1.51973982E+01  7.59869910E+00  7.59869910E+00 -1.51973982E+01  7.59869910E+00
  7.59869910E+00 -1.51973982E+01  7.59869910E+00  7.59869910E+00 -1.51973982E+01
  7.59869910E+00  7.59869910E+00 -1.51973982E+01  7.59869910E+00  7.59869910E+00
 -1.51973982E+01  7.59869910E+00  7.59869910E+00 -1.51973982E+01  7.59869910E+00
  7.59869910E+00 -1.51973982E+01  7.59869910E+00  7.59869910E+00 -1.51973982E+01
  7.59869910E+00  7.59869910E+00 -1.51973982E+01  7.59869910E+00  7.59869910E+00
 -1.51973982E+01  7.59869910E+00  7.59869910E+00 -1.51973982E+01  7.59869910E+00
  7.59869910E+00 -1.51973982E+01  7.59869910E+00  7.59869910E+00 -1.51973982E+01
  7.59869910E+00  7.59869910E+00 -1.51973982E+01  7.59869910E+00  7.59869910E+00
 -1.51973982E+01  7.59869910E+00  7.59869910E+00 -1.51973982E+01  7.59869910E+00
  7.59869910E+00 -1.51973982E+01  7.59869910E+00  7.59869910E+00 -1.51973982E+01
  7.59869910E+00  7.59869910E+00 -1.51973982E+01  7.59869910E+00  7.59869910E+00
 -1.51973982E+01  7.59869910E+00  7.59869910E+00 -1.51973982E+01  7.59869910E+00
  7.59869910E+00 -1.51973982E+01  7.59869910E+00  7.59869910E+00 -1.51973982E+01
  7.59869910E+00  7.59869910E+00 -1.51973982E+01  7.59869910E+00  7.59869910E+00
 -1.51973982E+01  7.59869910E+00  7.59869910E+00 -1.51973982E+01  7.59869910E+00
  7.59869910E+00 -1.51973982E+01  7.59869910E+00  7.59869910E+00 -1.51973982E+01
  7.59869910E+00  7.59869910E+00 -1.51973982E+01  7.59869910E+00  7.59869910E+00
 -1.51973982E+01  7.59869910E+00  7.59869910E+00 -1.51973982E+01  7.59869910E+00
  7.59869910E+00 -1.51973982E+01  7.59869910E+00  7.59869910E+00 -1.51973982E+01
  7.59869910E+00  7.59869910E+00 -1.51973982E+01  7.59869910E+00  7.59869910E+00
 -1.51973982E+01  7.59869910E+00  7.59869910E+00 -1.51973982E+01  7.59869910E+00
  7.59869910E+00 -1.51973982E+01  7.59869910E+00  7.59869910E+00 -1.51973982E+01
  7.59869910E+00  7.59869910E+00 -1.51973982E+01  7.59869910E+00  7.59869910E+00
 -1.51973982E+01  7.59869910E+00  7.59869910E+00 -1.51973982E+01  7.59869910E+00
  7.59869910E+00 -1.51973982E+01  7.59869910E+00  7.59869910E+00 -1.51973982E+01
  7.59869910E+00  7.59869910E+00 -1.51973982E+01  7.59869910E+00  7.59869910E+00
 -1.51973982E+01  7.59869910E+00  7.59869910E+00 -1.51973982E+01  7.59869910E+00
  7.59869910E+00 -1.51973982E+01  7.59869910E+00  7.59869910E+00 -1.51973982E+01
  7.59869910E+00  7.59869910E+00 -1.51973982E+01  7.59869910E+00  7.59869910E+00
 -1.51973982E+01  7.59869910E+00  7.59869910E+00 -1.51973982E+01  7.59869910E+00
  7.59869910E+00 -1.51973982E+01  7.59869910E+00  7.59869910E+00 -1.51973982E+01
  7.59869910E+00  7.59869910E+00 -1.51973982E+01  7.59869910E+00  7.59869910E+00
 -1.51973982E+01  7.59869910E+00  7.59869910E+00 -1.51973982E+01  7.59869910E+00
  7.59869910E+00 -1.51973982E+01  7.59869910E+00  7.59869910E+00 -1.51973982E+01
  7.59869910E+00  7.59869910E+00 -1.51973982E+01  7.59869910E+00  7.59869910E+00
 -1.51973982E+01  7.59869910E+00  7.59869910E+00 -1.51973982E+01  7.59869910E+00
  7.59869910E+00 -1.51973982E+01  7.59869910E+00  7.59869910E+00 -1.51973982E+01
  7.59869910E+00  7.59869910E+00 -1.51973982E+01  7.59869910E+00  7.59869910E+00
 -1.51973982E+01  7.59869910E+00  7.59869910E+00 -1.51973982E+01  7.59869910E+00
  7.59869910E+00 -1.51973982E+01  7.59869910E+00  7.59869910E+00 -1.51973982E+01
  7.59869910E+00  7.59869910E+00 -1.51973982E+01  7.59869910E+00  7.59869910E+00
 -1.51973982E+01  7.59869910E+00  7.59869910E+00 -1.51973982E+01  7.59869910E+00
  7.59869910E+00 -1.51973982E+01  7.59869910E+00  7.59869910E+00 -1.51973982E+01
  7.59869910E+00  7.59869910E+00 -1.51973982E+01  7.59869910E+00  7.59869910E+00
 -1.51973982E+01  7.59869910E+00  7.59869910E+00 -1.51973982E+01  7.59869910E+00
  7.59869910E+00 -1.51973982E+01  7.59869910E+00  7.59869910E+00 -1.51973982E+01
  7.59869910E+00  7.59869910E+00 -1.51973982E+01  7.59869910E+00  7.59869910E+00
 -1.51973982E+01  7.59869910E+00  7.59869910E+00 -1.51973982E+01  7.59869910E+00
  7.59869910E+00 -1.51973982E+01  7.59869910E+00  7.59869910E+00 -1.51973982E+01
  7.59869910E+00  7.59869910E+00 -1.51973982E+01  7.59869910E+00  7.59869910E+00
 -1.51973982E+01  7.59869910E+00  7.59869910E+00 -1.51973982E+01  7.59869910E+00
  7.59869910E+00 -1.51973982E+01  7.59869910E+00  7.59869910E+00 -1.51973982E+01
  7.59869910E+00  7.59869910E+00 -1.51973982E+01  7.59869910E+00  7.59869910E+00
 -1.51973982E+01  7.59869910E+00  7.59869910E+00 -1.51973982E+01  7.59869910E+00
  7.59869910E+00 -1.51973982E+01  7.59869910E+00  7.59869910E+00 -1.51973982E+01
  7.59869910E+00  7.59869910E+00 -1.51973982E+01  7.59869910E+00  7.59869910E+00
 -1.51973982E+01  7.59869910E+00  7.59869910E+00 -1.51973982E+01  7.59869910E+00
  7.59869910E+00 -1.51973982E+01  7.59869910E+00  7.59869910E+00 -1.51973982E+01
  7.59869910E+00  7.59869910E+00 -1.51973982E+01  7.59869910E+00  7.59869910E+00
 -1.51973982E+01  7.59869910E+00  7.59869910E+00 -1.51973982E+01  7.59869910E+00
  7.59869910E+00 -1.51973982E+01  7.59869910E+00  7.59869910E+00 -1.51973982E+01
  7.59869910E+00  7.59869910E+00 -1.51973982E+01  7.59869910E+00  7.59869910E+00
 -1.51973982E+01  7.59869910E+00  7.59869910E+00 -1.51973982E+01  7.59869910E+00
  7.59869910E+00 -1.51973982E+01  7.59869910E+00  7.59869910E+00 -1.51973982E+01
  7.59869910E+00  7.59869910E+00 -1.51973982E+01  7.59869910E+00  7.59869910E+00
 -1.51973982E+01  7.59869910E+00  7.59869910E+00 -1.51973982E+01  7.59869910E+00
  7.59869910E+00 -1.51973982E+01  7.59869910E+00  7.59869910E+00 -1.51973982E+01
  7.59869910E+00  7.59869910E+00 -1.51973982E+01  7.59869910E+00  7.59869910E+00
 -1.51973982E+01  7.59869910E+00  7.59869910E+00 -1.51973982E+01  7.59869910E+00
  7.59869910E+00 -1.51973982E+01  7.59869910E+00  7.59869910E+00 -1.51973982E+01
  7.59869910E+00  7.59869910E+00 -1.51973982E+01  7.59869910E+00  7.59869910E+00
 -1.51973982E+01  7.59869910E+00  7.59869910E+00 -1.51973982E+01  7.59869910E+00
  7.59869910E+00 -1.51973982E+01  7.59869910E+00  7.59869910E+00 -1.51973982E+01
  7.59869910E+00  7.59869910E+00 -1.51973982E+01  7.59869910E+00  7.59869910E+00
 -1.51973982E+01  7.59869910E+00  7.59869910E+00 -1.51973982E+01  7.59869910E+00
  7.59869910E+00 -1.51973982E+01  7.59869910E+00  7.59869910E+00 -1.51973982E+01
  7.59869910E+00  7.59869910E+00 -1.51973982E+01  7.59869910E+00  7.59869910E+00
 -1.51973982E+01  7.59869910E+00  7.59869910E+00 -1.51973982E+01  7.59869910E+00
  7.59869910E+00 -1.51973982E+01  7.59869910E+00  7.59869910E+00 -1.51973982E+01
  7.59869910E+00  7.59869910E+00 -1.51973982E+01  7.59869910E+00  7.59869910E+00
 -1.51973982E+01  7.59869910E+00  7.59869910E+00 -1.51973982E+01  7.59869910E+00
  7.59869910E+00 -1.51973982E+01  7.59869910E+00  7.59869910E+00 -1.51973982E+01
  7.59869910E+00  7.59869910E+00 -1.51973982E+01  7.59869910E+00  7.59869910E+00
 -1.51973982E+01  7.59869910E+00  7.59869910E+00 -1.51973982E+01  7.59869910E+00
  7.59869910E+00 -1.51973982E+01  7.59869910E+00  7.59869910E+00 -1.51973982E+01
  7.59869910E+00  7.59869910E+00 -1.51973982E+01  7.59869910E+00  7.59869910E+00
 -1.51973982E+01  7.59869910E+00  7.59869910E+00 -1.51973982E+01  7.59869910E+00
  7.59869910E+00 -1.51973982E+01  7.59869910E+00  7.59869910E+00 -1.51973982E+01
  7.59869910E+00  7.59869910E+00 -1.51973982E+01  7.59869910E+00  7.59869910E+00
 -1.51973982E+01  7.59869910E+00  7.59869910E+00 -1.51973982E+01  7.59869910E+00
  7.59869910E+00 -1.51973982E+01  7.59869910E+00  7.59869910E+00 -1.51973982E+01
  7.59869910E+00  7.59869910E+00 -1.51973982E+01  7.59869910E+00  7.59869910E+00
 -1.51973982E+01  7.59869910E+00  7.59869910E+00 -1.51973982E+01  7.59869910E+00
  7.59869910E+00 -1.51973982E+01  7.59869910E+00  7.59869910E+00 -1.51973982E+01
  7.59869910E+00  7.59869910E+00 -1.51973982E+01  7.59869910E+00  7.59869910E+00
 -1.51973982E+01  7.59869910E+00  7.59869910E+00 -1.51973982E+01  7.59869910E+00
  7.59869910E+00 -1.51973982E+01  7.59869910E+00  7.59869910E+00 -1.51973982E+01
  7.59869910E+00  7.59869910E+00 -1.51973982E+01  7.59869910E+00  7.59869910E+00
 -1.51973982E+01  7.59869910E+00  7.59869910E+00 -1.51973982E+01  7.59869910E+00
  7.59869910E+00 -1.51973982E+01  7.59869910E+00  7.59869910E+00 -1.51973982E+01
  7.59869910E+00  7.59869910E+00 -1.51973982E+01  7.59869910E+00  7.59869910E+00
 -1.51973982E+01  7.59869910E+00  7.59869910E+00 -1.51973982E+01  7.59869910E+00
  7.59869910E+00 -1.51973982E+01  7.59869910E+00  7.59869910E+00 -1.51973982E+01
  7.59869910E+00  7.59869910E+00 -1.51973982E+01  7.59869910E+00  7.59869910E+00
 -1.51973982E+01  7.59869910E+00  7.59869910E+00 -1.51973982E+01  7.59869910E+00
  7.59869910E+00 -1.51973982E+01  7.59869910E+00  7.59869910E+00 -1.51973982E+01
  7.59869910E+00  7.59869910E+00 -1.51973982E+01  7.59869910E+00  7.59869910E+00
 -1.51973982E+01  7.59869910E+00  7.59869910E+00 -1.51973982E+01  7.59869910E+00
  7.59869910E+00 -1.51973982E+01  7.59869910E+00  7.59869910E+00 -1.51973982E+01
  7.59869910E+00  7.59869910E+00 -1.51973982E+01  7.59869910E+00  7.59869910E+00
 -1.51973982E+01  7.59869910E+00  7.59869910E+00 -1.51973982E+01  7.59869910E+00
  7.59869910E+00 -1.51973982E+01  7.59869910E+00  7.59869910E+00 -1.51973982E+01
  7.59869910E+00  7.59869910E+00 -1.51973982E+01  7.59869910E+00  7.59869910E+00
 -1.51973982E+01  7.59869910E+00  7.59869910E+00 -1.51973982E+01  7.59869910E+00
  7.59869910E+00 -1.51973982E+01  7.59869910E+00  7.59869910E+00 -1.51973982E+01
  7.59869910E+00  7.59869910E+00 -1.51973982E+01  7.59869910E+00  7.59869910E+00
 -1.51973982E+01  7.59869910E+00  7.59869910E+00 -1.51973982E+01  7.59869910E+00
  7.59869910E+00 -1.51973982E+01  7.59869910E+00  7.59869910E+00 -1.51973982E+01
  7.59869910E+00  7.59869910E+00 -1.51973982E+01  7.59869910E+00  7.59869910E+00
 -1.51973982E+01  7.59869910E+00  7.59869910E+00 -1.51973982E+01  7.59869910E+00
  7.59869910E+00 -1.51973982E+01  7.59869910E+00  7.59869910E+00 -1.51973982E+01
  7.59869910E+00  7.59869910E+00 -1.51973982E+01  7.59869910E+00  7.59869910E+00
 -1.51973982E+01  7.59869910E+00  7.59869910E+00 -1.51973982E+01  7.59869910E+00
  7.59869910E+00 -1.51973982E+01  7.59869910E+00  7.59869910E+00 -1.51973982E+01
  7.59869910E+00  7.59869910E+00 -1.51973982E+01  7.59869910E+00  7.59869910E+00
 -1.51973982E+01  7.59869910E+00  7.59869910E+00 -1.51973982E+01  7.59869910E+00
  7.59869910E+00 -1.51973982E+01  7.59869910E+00  7.59869910E+00 -1.51973982E+01
  7.59869910E+00  7.59869910E+00 -1.51973982E+01  7.59869910E+00  7.59869910E+00
 -1.51973982E+01  7.59869910E+00  7.59869910E+00 -1.51973982E+01  7.59869910E+00
  7.59869910E+00 -1.51973982E+01  7.59869910E+00  7.59869910E+00 -1.51973982E+01
  7.59869910E+00  7.59869910E+00 -1.51973982E+01  7.59869910E+00  7.59869910E+00
 -1.51973982E+01  7.59869910E+00  7.59869910E+00 -1.51973982E+01  7.59869910E+00
  7.59869910E+00 -1.51973982E+01  7.59869910E+00  7.59869910E+00 -1.51973982E+01
  7.59869910E+00  7.59869910E+00 -1.51973982E+01  7.59869910E+00  7.59869910E+00
 -1.51973982E+01  7.59869910E+00  7.59869910E+00 -1.51973982E+01  7.59869910E+00
  7.59869910E+00 -1.51973982E+01  7.59869910E+00  7.59869910E+00 -1.51973982E+01
  7.59869910E+00  7.59869910E+00 -1.51973982E+01  7.59869910E+00  7.59869910E+00
 -1.51973982E+01  7.59869910E+00  7.59869910E+00 -1.51973982E+01  7.59869910E+00
  7.59869910E+00 -1.51973982E+01  7.59869910E+00  7.59869910E+00 -1.51973982E+01
  7.59869910E+00  7.59869910E+00 -1.51973982E+01  7.59869910E+00  7.59869910E+00
 -1.51973982E+01  7.59869910E+00  7.59869910E+00 -1.51973982E+01  7.59869910E+00
  7.59869910E+00 -1.51973982E+01  7.59869910E+00  7.59869910E+00 -1.51973982E+01
  7.59869910E+00  7.59869910E+00 -1.51973982E+01  7.59869910E+00  7.59869910E+00
 -1.51973982E+01  7.59869910E+00  7.59869910E+00 -1.51973982E+01  7.59869910E+00
  7.59869910E+00 -1.51973982E+01  7.59869910E+00  7.59869910E+00 -1.51973982E+01
  7.59869910E+00  7.59869910E+00 -1.51973982E+01  7.59869910E+00  7.59869910E+00
 -1.51973982E+01  7.59869910E+00  7.59869910E+00 -1.51973982E+01  7.59869910E+00
  7.59869910E+00 -1.51973982E+01  7.59869910E+00  7.59869910E+00 -1.51973982E+01
  7.59869910E+00  7.59869910E+00 -1.51973982E+01  7.59869910E+00  7.59869910E+00
 -1.51973982E+01  7.59869910E+00  7.59869910E+00 -1.51973982E+01  7.59869910E+00
  7.59869910E+00 -1.51973982E+01  7.59869910E+00  7.59869910E+00 -1.51973982E+01
  7.59869910E+00  7.59869910E+00 -1.51973982E+01  7.59869910E+00  7.59869910E+00
 -1.51973982E+01  7.59869910E+00  7.59869910E+00 -1.51973982E+01  7.59869910E+00
  7.59869910E+00 -1.51973982E+01  7.59869910E+00  7.59869910E+00 -1.51973982E+01
  7.59869910E+00  7.59869910E+00 -1.51973982E+01  7.59869910E+00  7.59869910E+00
 -1.51973982E+01  7.59869910E+00  7.59869910E+00 -1.51973982E+01  7.59869910E+00
  7.59869910E+00 -1.51973982E+01  7.59869910E+00  7.59869910E+00 -1.51973982E+01
  7.59869910E+00  7.59869910E+00 -1.51973982E+01  7.59869910E+00  7.59869910E+00
 -1.51973982E+01  7.59869910E+00  7.59869910E+00 -1.51973982E+01  7.59869910E+00
  7.59869910E+00 -1.51973982E+01  7.59869910E+00  7.59869910E+00 -1.51973982E+01
  7.59869910E+00  7.59869910E+00 -1.51973982E+01  7.59869910E+00  7.59869910E+00
 -1.51973982E+01  7.59869910E+00  7.59869910E+00 -1.51973982E+01  7.59869910E+00
  7.59869910E+00 -1.51973982E+01  7.59869910E+00  7.59869910E+00 -1.51973982E+01
  7.59869910E+00  7.59869910E+00 -1.51973982E+01  7.59869910E+00  7.59869910E+00
 -1.51973982E+01  7.59869910E+00  7.59869910E+00 -1.51973982E+01  7.59869910E+00
  7.59869910E+00 -1.51973982E+01  7.59869910E+00  7.59869910E+00 -1.51973982E+01
  7.59869910E+00  7.59869910E+00 -1.51973982E+01  7.59869910E+00  7.59869910E+00
 -1.51973982E+01  7.59869910E+00  7.59869910E+00 -1.51973982E+01  7.59869910E+00
  7.59869910E+00 -1.51973982E+01  7.59869910E+00  7.59869910E+00 -1.51973982E+01
  7.59869910E+00  7.59869910E+00 -1.51973982E+01  7.59869910E+00  7.59869910E+00
 -1.51973982E+01  7.59869910E+00  7.59869910E+00 -1.51973982E+01  7.59869910E+00
  7.59869910E+00 -1.51973982E+01  7.59869910E+00  7.59869910E+00 -1.51973982E+01
  7.59869910E+00  7.59869910E+00 -1.51973982E+01  7.59869910E+00  7.59869910E+00
 -1.51973982E+01  7.59869910E+00  7.59869910E+00 -1.51973982E+01  7.59869910E+00
  7.59869910E+00 -1.51973982E+01  7.59869910E+00  7.59869910E+00 -1.51973982E+01
  7.59869910E+00  7.59869910E+00 -1.51973982E+01  7.59869910E+00  7.59869910E+00
 -1.51973982E+01  7.59869910E+00  7.59869910E+00 -1.51973982E+01  7.59869910E+00
  7.59869910E+00 -1.51973982E+01  7.59869910E+00  7.59869910E+00 -1.51973982E+01
  7.59869910E+00  7.59869910E+00 -1.51973982E+01  7.59869910E+00  7.59869910E+00
 -1.51973982E+01  7.59869910E+00  7.59869910E+00 -1.51973982E+01  7.59869910E+00
  7.59869910E+00 -1.51973982E+01  7.59869910E+00  7.59869910E+00 -1.51973982E+01
  7.59869910E+00  7.59869910E+00 -1.51973982E+01  7.59869910E+00  7.59869910E+00
 -1.51973982E+01  7.59869910E+00  7.59869910E+00 -1.51973982E+01  7.59869910E+00
  7.59869910E+00 -1.51973982E+01  7.59869910E+00  7.59869910E+00 -1.51973982E+01
  7.59869910E+00  7.59869910E+00 -1.51973982E+01  7.59869910E+00  7.59869910E+00
 -1.51973982E+01  7.59869910E+00  7.59869910E+00 -1.51973982E+01  7.59869910E+00
  7.59869910E+00 -1.51973982E+01  7.59869910E+00  7.59869910E+00 -1.51973982E+01
  7.59869910E+00  7.59869910E+00 -1.51973982E+01  7.59869910E+00  7.59869910E+00
 -1.51973982E+01  7.59869910E+00  7.59869910E+00 -1.51973982E+01  7.59869910E+00
  7.59869910E+00 -1.51973982E+01  7.59869910E+00  7.59869910E+00 -1.51973982E+01
  7.59869910E+00  7.59869910E+00 -1.51973982E+01  7.59869910E+00  7.59869910E+00
 -1.51973982E+01  7.59869910E+00  7.59869910E+00 -1.51973982E+01  7.59869910E+00
  7.59869910E+00 -1.51973982E+01  7.59869910E+00  7.59869910E+00 -1.51973982E+01
  7.59869910E+00  7.59869910E+00 -1.51973982E+01  7.59869910E+00  7.59869910E+00
 -1.51973982E+01  7.59869910E+00  7.59869910E+00 -1.51973982E+01  7.59869910E+00
  7.59869910E+00 -1.51973982E+01  7.59869910E+00  7.59869910E+00 -1.51973982E+01
  7.59869910E+00  7.59869910E+00 -1.51973982E+01  7.59869910E+00  7.59869910E+00
 -1.51973982E+01  7.59869910E+00  7.59869910E+00 -1.51973982E+01  7.59869910E+00
  7.59869910E+00 -1.51973982E+01  7.59869910E+00  7.59869910E+00 -1.51973982E+01
  7.59869910E+00  7.59869910E+00 -1.51973982E+01  7.59869910E+00  7.59869910E+00
 -1.51973982E+01  7.59869910E+00  7.59869910E+00 -1.51973982E+01  7.59869910E+00
  7.59869910E+00 -1.51973982E+01  7.59869910E+00  7.59869910E+00 -1.51973982E+01
  7.59869910E+00  7.59869910E+00 -1.51973982E+01  7.59869910E+00  7.59869910E+00
 -1.51973982E+01  7.59869910E+00  7.59869910E+00 -1.51973982E+01  7.59869910E+00
  7.59869910E+00 -1.51973982E+01  7.59869910E+00  7.59869910E+00 -1.51973982E+01
  7.59869910E+00  7.59869910E+00 -1.51973982E+01  7.59869910E+00  7.59869910E+00
 -1.51973982E+01  7.59869910E+00  7.59869910E+00 -1.51973982E+01  7.59869910E+00
  7.59869910E+00 -1.51973982E+01  7.59869910E+00  7.59869910E+00 -1.51973982E+01
  7.59869910E+00  7.59869910E+00 -1.51973982E+01  7.59869910E+00  7.59869910E+00
 -1.51973982E+01  7.59869910E+00  7.59869910E+00 -1.51973982E+01  7.59869910E+00
  7.59869910E+00 -1.51973982E+01  7.59869910E+00  7.59869910E+00 -1.51973982E+01
  7.59869910E+00  7.59869910E+00 -1.51973982E+01  7.59869910E+00  7.59869910E+00
 -1.51973982E+01  7.59869910E+00  7.59869910E+00 -1.51973982E+01  7.59869910E+00
  7.59869910E+00 -1.51973982E+01  7.59869910E+00  7.59869910E+00 -1.51973982E+01
  7.59869910E+00  7.59869910E+00 -1.51973982E+01  7.59869910E+00  7.59869910E+00
 -1.51973982E+01  7.59869910E+00  7.59869910E+00 -1.51973982E+01  7.59869910E+00
  7.59869910E+00 -1.51973982E+01  7.59869910E+00  7.59869910E+00 -1.51973982E+01
  7.59869910E+00  7.59869910E+00 -1.51973982E+01  7.59869910E+00  7.59869910E+00
 -1.51973982E+01  7.59869910E+00  7.59869910E+00 -1.51973982E+01  7.59869910E+00
  7.59869910E+00 -1.51973982E+01  7.59869910E+00  7.59869910E+00 -1.51973982E+01
  7.59869910E+00  7.59869910E+00 -1.51973982E+01  7.59869910E+00  7.59869910E+00
 -1.51973982E+01  7.59869910E+00  7.59869910E+00 -1.51973982E+01  7.59869910E+00
  7.59869910E+00 -1.51973982E+01  7.59869910E+00  7.59869910E+00 -1.51973982E+01
  7.59869910E+00  7.59869910E+00 -1.51973982E+01  7.59869910E+00  7.59869910E+00
 -1.51973982E+01  7.59869910E+00  7.59869910E+00 -1.51973982E+01  7.59869910E+00
  7.59869910E+00 -1.51973982E+01  7.59869910E+00  7.59869910E+00 -1.51973982E+01
  7.59869910E+00  7.59869910E+00 -1.51973982E+01  7.59869910E+00  7.59869910E+00
 -1.51973982E+01  7.59869910E+00  7.59869910E+00 -1.51973982E+01  7.59869910E+00
  7.59869910E+00 -1.51973982E+01  7.59869910E+00  7.59869910E+00 -1.51973982E+01
  7.59869910E+00  7.59869910E+00 -1.51973982E+01  7.59869910E+00  7.59869910E+00
 -1.51973982E+01  7.59869910E+00  7.59869910E+00 -1.51973982E+01  7.59869910E+00
  7.59869910E+00 -1.51973982E+01  7.59869910E+00  7.59869910E+00 -1.51973982E+01
  7.59869910E+00  7.59869910E+00 -1.51973982E+01  7.59869910E+00  7.59869910E+00
 -1.51973982E+01  7.59869910E+00  7.59869910E+00 -1.51973982E+01  7.59869910E+00
  7.59869910E+00 -1.51973982E+01  7.59869910E+00  7.59869910E+00 -1.51973982E+01
  7.59869910E+00  7.59869910E+00 -1.51973982E+01  7.59869910E+00  7.59869910E+00
 -1.51973982E+01  7.59869910E+00  7.59869910E+00 -1.51973982E+01  7.59869910E+00
  7.59869910E+00 -1.51973982E+01  7.59869910E+00  7.59869910E+00 -1.51973982E+01
  7.59869910E+00  7.59869910E+00 -1.51973982E+01  7.59869910E+00  7.59869910E+00
 -1.51973982E+01  7.59869910E+00  7.59869910E+00 -1.51973982E+01  7.59869910E+00
  7.59869910E+00 -1.51973982E+01  7.59869910E+00  7.59869910E+00 -1.51973982E+01
  7.59869910E+00  7.59869910E+00 -1.51973982E+01  7.59869910E+00  7.59869910E+00
 -1.51973982E+01  7.59869910E+00  7.59869910E+00 -1.51973982E+01  7.59869910E+00
  7.59869910E+00 -1.51973982E+01  7.59869910E+00  7.59869910E+00 -1.51973982E+01
  7.59869910E+00  7.59869910E+00 -1.51973982E+01  7.59869910E+00  7.59869910E+00
 -1.51973982E+01  7.59869910E+00  7.59869910E+00 -1.51973982E+01  7.59869910E+00
  7.59869910E+00 -1.51973982E+01  7.59869910E+00  7.59869910E+00 -1.51973982E+01
  7.59869910E+00  7.59869910E+00 -1.51973982E+01  7.59869910E+00  7.59869910E+00
 -1.51973982E+01  7.59869910E+00  7.59869910E+00 -1.51973982E+01  7.59869910E+00
  7.59869910E+00 -1.51973982E+01  7.59869910E+00  7.59869910E+00 -1.51973982E+01
  7.59869910E+00  7.59869910E+00 -1.51973982E+01  7.59869910E+00  7.59869910E+00
 -1.51973982E+01  7.59869910E+00  7.59869910E+00 -1.51973982E+01  7.59869910E+00
  7.59869910E+00 -1.51973982E+01  7.59869910E+00  7.59869910E+00 -1.51973982E+01
  7.59869910E+00  7.59869910E+00 -1.51973982E+01  7.59869910E+00  7.59869910E+00
 -1.51973982E+01  7.59869910E+00  7.59869910E+00 -1.51973982E+01  7.59869910E+00
  7.59869910E+00 -1.51973982E+01  7.59869910E+00  7.59869910E+00 -1.51973982E+01
  7.59869910E+00  7.59869910E+00 -1.51973982E+01  7.59869910E+00  7.59869910E+00
 -1.51973982E+01  7.59869910E+00  7.59869910E+00 -1.51973982E+01  7.59869910E+00
  7.59869910E+00 -1.51973982E+01  7.59869910E+00  7.59869910E+00 -1.51973982E+01
  7.59869910E+00  7.59869910E+00 -1.51973982E+01  7.59869910E+00  7.59869910E+00
 -1.51973982E+01  7.59869910E+00  7.59869910E+00 -1.51973982E+01  7.59869910E+00
  7.59869910E+00 -1.51973982E+01  7.59869910E+00  7.59869910E+00 -1.51973982E+01
  7.59869910E+00  7.59869910E+00 -1.51973982E+01  7.59869910E+00  7.59869910E+00
 -1.51973982E+01  7.59869910E+00  7.59869910E+00 -1.51973982E+01  7.59869910E+00
  7.59869910E+00 -1.51973982E+01  7.59869910E+00  7.59869910E+00 -1.51973982E+01
  7.59869910E+00  7.59869910E+00 -1.51973982E+01  7.59869910E+00  7.59869910E+00
 -1.51973982E+01  7.59869910E+00  7.59869910E+00 -1.51973982E+01  7.59869910E+00
  7.59869910E+00 -1.51973982E+01  7.59869910E+00  7.59869910E+00 -1.51973982E+01
  7.59869910E+00  7.59869910E+00 -1.51973982E+01  7.59869910E+00  7.59869910E+00
 -1.51973982E+01  7.59869910E+00  7.59869910E+00 -1.51973982E+01  7.59869910E+00
  7.59869910E+00 -1.51973982E+01  7.59869910E+00  7.59869910E+00 -1.51973982E+01
  7.59869910E+00  7.59869910E+00 -1.51973982E+01  7.59869910E+00  7.59869910E+00
 -1.51973982E+01  7.59869910E+00  7.59869910E+00 -1.51973982E+01  7.59869910E+00
  7.59869910E+00 -1.51973982E+01  7.59869910E+00  7.59869910E+00 -1.51973982E+01
  7.59869910E+00  7.59869910E+00 -1.51973982E+01  7.59869910E+00  7.59869910E+00
 -1.51973982E+01  7.59869910E+00  7.59869910E+00 -1.51973982E+01  7.59869910E+00
  7.59869910E+00 -1.51973982E+01  7.59869910E+00  7.59869910E+00 -1.51973982E+01
  7.59869910E+00  7.59869910E+00 -1.51973982E+01  7.59869910E+00  7.59869910E+00
 -1.51973982E+01  7.59869910E+00  7.59869910E+00 -1.51973982E+01  7.59869910E+00
  7.59869910E+00 -1.51973982E+01  7.59869910E+00  7.59869910E+00 -1.51973982E+01
  7.59869910E+00  7.59869910E+00 -1.51973982E+01  7.59869910E+00  7.59869910E+00
 -1.51973982E+01  7.59869910E+00  7.59869910E+00 -1.51973982E+01  7.59869910E+00
  7.59869910E+00 -1.51973982E+01  7.59869910E+00  7.59869910E+00 -1.51973982E+01
  7.59869910E+00  7.59869910E+00 -1.51973982E+01  7.59869910E+00  7.59869910E+00
 -1.51973982E+01  7.59869910E+00  7.59869910E+00 -1.51973982E+01  7.59869910E+00
  7.59869910E+00 -1.51973982E+01  7.59869910E+00  7.59869910E+00 -1.51973982E+01
  7.59869910E+00  7.59869910E+00 -1.51973982E+01  7.59869910E+00  7.59869910E+00
 -1.51973982E+01  7.59869910E+00  7.59869910E+00 -1.51973982E+01  7.59869910E+00
  7.59869910E+00 -1.51973982E+01  7.59869910E+00  7.59869910E+00 -1.51973982E+01
  7.59869910E+00  7.59869910E+00 -1.51973982E+01  7.59869910E+00  7.59869910E+00
 -1.51973982E+01  7.59869910E+00  7.59869910E+00 -1.51973982E+01  7.59869910E+00
  7.59869910E+00 -1.51973982E+01  7.59869910E+00  7.59869910E+00 -1.51973982E+01
  7.59869910E+00  7.59869910E+00 -1.51973982E+01  7.59869910E+00  7.59869910E+00
 -1.51973982E+01  7.59869910E+00  7.59869910E+00 -1.51973982E+01  7.59869910E+00
  7.59869910E+00 -1.51973982E+01  7.59869910E+00  7.59869910E+00 -1.51973982E+01
  7.59869910E+00  7.59869910E+00 -1.51973982E+01  7.59869910E+00  7.59869910E+00
 -1.51973982E+01  7.59869910E+00  7.59869910E+00 -1.51973982E+01  7.59869910E+00
  7.59869910E+00 -1.51973982E+01  7.59869910E+00  7.59869910E+00 -1.51973982E+01
  7.59869910E+00  7.59869910E+00 -1.51973982E+01  7.59869910E+00  7.59869910E+00
 -1.51973982E+01  7.59869910E+00  7.59869910E+00 -1.51973982E+01  7.59869910E+00
  7.59869910E+00 -1.51973982E+01  7.59869910E+00  7.59869910E+00 -1.51973982E+01
  7.59869910E+00  7.59869910E+00 -1.51973982E+01  7.59869910E+00  7.59869910E+00
 -1.51973982E+01  7.59869910E+00  7.59869910E+00 -1.51973982E+01  7.59869910E+00
  7.59869910E+00 -1.51973982E+01  7.59869910E+00  7.59869910E+00 -1.51973982E+01
  7.59869910E+00  7.59869910E+00 -1.51973982E+01  7.59869910E+00  7.59869910E+00
 -1.51973982E+01  7.59869910E+00  7.59869910E+00 -1.51973982E+01  7.59869910E+00
  7.59869910E+00 -1.51973982E+01  7.59869910E+00  7.59869910E+00 -1.51973982E+01
  7.59869910E+00  7.59869910E+00 -1.51973982E+01  7.59869910E+00  7.59869910E+00
 -1.51973982E+01  7.59869910E+00  7.59869910E+00 -1.51973982E+01  7.59869910E+00
  7.59869910E+00 -1.51973982E+01  7.59869910E+00  7.59869910E+00 -1.51973982E+01
  7.59869910E+00  7.59869910E+00 -1.51973982E+01  7.59869910E+00  7.59869910E+00
 -1.51973982E+01  7.59869910E+00  7.59869910E+00 -1.51973982E+01  7.59869910E+00
  7.59869910E+00 -1.51973982E+01  7.59869910E+00  7.59869910E+00 -1.51973982E+01
  7.59869910E+00  7.59869910E+00 -1.51973982E+01  7.59869910E+00  7.59869910E+00
 -1.51973982E+01  7.59869910E+00  7.59869910E+00 -1.51973982E+01  7.59869910E+00
  7.59869910E+00 -1.51973982E+01  7.59869910E+00  7.59869910E+00 -1.51973982E+01
  7.59869910E+00  7.59869910E+00 -1.51973982E+01  7.59869910E+00  7.59869910E+00
 -1.51973982E+01  7.59869910E+00  7.59869910E+00 -1.51973982E+01  7.59869910E+00
  7.59869910E+00 -1.51973982E+01  7.59869910E+00  7.59869910E+00 -1.51973982E+01
  7.59869910E+00  7.59869910E+00 -1.51973982E+01  7.59869910E+00  7.59869910E+00
 -1.51973982E+01  7.59869910E+00  7.59869910E+00 -1.51973982E+01  7.59869910E+00
  7.59869910E+00 -1.51973982E+01  7.59869910E+00  7.59869910E+00 -1.51973982E+01
  7.59869910E+00  7.59869910E+00 -1.51973982E+01  7.59869910E+00  7.59869910E+00
 -1.51973982E+01  7.59869910E+00  7.59869910E+00 -1.51973982E+01  7.59869910E+00
  7.59869910E+00 -1.51973982E+01  7.59869910E+00  7.59869910E+00 -1.51973982E+01
  7.59869910E+00  7.59869910E+00 -1.51973982E+01  7.59869910E+00  7.59869910E+00
 -1.51973982E+01  7.59869910E+00  7.59869910E+00 -1.51973982E+01  7.59869910E+00
  7.59869910E+00 -1.51973982E+01  7.59869910E+00  7.59869910E+00 -1.51973982E+01
  7.59869910E+00  7.59869910E+00 -1.51973982E+01  7.59869910E+00  7.59869910E+00
 -1.51973982E+01  7.59869910E+00  7.59869910E+00 -1.51973982E+01  7.59869910E+00
  7.59869910E+00 -1.51973982E+01  7.59869910E+00  7.59869910E+00 -1.51973982E+01
  7.59869910E+00  7.59869910E+00 -1.51973982E+01  7.59869910E+00  7.59869910E+00
 -1.51973982E+01  7.59869910E+00  7.59869910E+00 -1.51973982E+01  7.59869910E+00
  7.59869910E+00 -1.51973982E+01  7.59869910E+00  7.59869910E+00 -1.51973982E+01
  7.59869910E+00  7.59869910E+00 -1.51973982E+01  7.59869910E+00  7.59869910E+00
 -1.51973982E+01  7.59869910E+00  7.59869910E+00 -1.51973982E+01  7.59869910E+00
  7.59869910E+00 -1.51973982E+01  7.59869910E+00  7.59869910E+00 -1.51973982E+01
  7.59869910E+00  7.59869910E+00 -1.51973982E+01  7.59869910E+00  7.59869910E+00
 -1.51973982E+01  7.59869910E+00  7.59869910E+00 -1.51973982E+01  7.59869910E+00
  7.59869910E+00 -1.51973982E+01  7.59869910E+00  7.59869910E+00 -1.51973982E+01
  7.59869910E+00  7.59869910E+00 -1.51973982E+01  7.59869910E+00  7.59869910E+00
 -1.51973982E+01  7.59869910E+00  7.59869910E+00 -1.51973982E+01  7.59869910E+00
  7.59869910E+00 -1.51973982E+01  7.59869910E+00  7.59869910E+00 -1.51973982E+01
  7.59869910E+00  7.59869910E+00 -1.51973982E+01  7.59869910E+00  7.59869910E+00
 -1.51973982E+01  7.59869910E+00  7.59869910E+00 -1.51973982E+01  7.59869910E+00
  7.59869910E+00 -1.51973982E+01  7.59869910E+00  7.59869910E+00 -1.51973982E+01
  7.59869910E+00  7.59869910E+00 -1.51973982E+01  7.59869910E+00  7.59869910E+00
 -1.51973982E+01  7.59869910E+00  7.59869910E+00 -1.51973982E+01  7.59869910E+00
  7.59869910E+00 -1.51973982E+01  7.59869910E+00  7.59869910E+00 -1.51973982E+01
  7.59869910E+00  7.59869910E+00 -1.51973982E+01  7.59869910E+00  7.59869910E+00
 -1.51973982E+01  7.59869910E+00  7.59869910E+00 -1.51973982E+01  7.59869910E+00
  7.59869910E+00 -1.51973982E+01  7.59869910E+00  7.59869910E+00 -1.51973982E+01
  7.59869910E+00  7.59869910E+00 -1.51973982E+01  7.59869910E+00  7.59869910E+00
 -1.51973982E+01  7.59869910E+00  7.59869910E+00 -1.51973982E+01  7.59869910E+00
  7.59869910E+00 -1.51973982E+01  7.59869910E+00  7.59869910E+00 -1.51973982E+01
  7.59869910E+00  7.59869910E+00 -1.51973982E+01  7.59869910E+00  7.59869910E+00
 -1.51973982E+01  7.59869910E+00  7.59869910E+00 -1.51973982E+01  7.59869910E+00
  7.59869910E+00 -1.51973982E+01  7.59869910E+00  7.59869910E+00 -1.51973982E+01
  7.59869910E+00  7.59869910E+00 -1.51973982E+01  7.59869910E+00  7.59869910E+00
 -1.51973982E+01  7.59869910E+00  7.59869910E+00 -1.51973982E+01  7.59869910E+00
  7.59869910E+00 -1.51973982E+01  7.59869910E+00  7.59869910E+00 -1.51973982E+01
  7.59869910E+00  7.59869910E+00 -1.51973982E+01  7.59869910E+00  7.59869910E+00
 -1.51973982E+01  7.59869910E+00  7.59869910E+00 -1.51973982E+01  7.59869910E+00
  7.59869910E+00 -1.51973982E+01  7.59869910E+00  7.59869910E+00 -1.51973982E+01
  7.59869910E+00  7.59869910E+00 -1.51973982E+01  7.59869910E+00  7.59869910E+00
 -1.51973982E+01  7.59869910E+00  7.59869910E+00 -1.51973982E+01  7.59869910E+00
  7.59869910E+00 -1.51973982E+01  7.59869910E+00  7.59869910E+00 -1.51973982E+01
  7.59869910E+00  7.59869910E+00 -1.51973982E+01  7.59869910E+00  7.59869910E+00
 -1.51973982E+01  7.59869910E+00  7.59869910E+00 -1.51973982E+01  7.59869910E+00
  7.59869910E+00 -1.51973982E+01  7.59869910E+00  7.59869910E+00 -1.51973982E+01
  7.59869910E+00  7.59869910E+00 -1.51973982E+01  7.59869910E+00  7.59869910E+00
 -1.51973982E+01  7.59869910E+00  7.59869910E+00 -1.51973982E+01  7.59869910E+00
  7.59869910E+00 -1.51973982E+01  7.59869910E+00  7.59869910E+00 -1.51973982E+01
  7.59869910E+00  7.59869910E+00 -1.51973982E+01  7.59869910E+00  7.59869910E+00
 -1.51973982E+01  7.59869910E+00  7.59869910E+00 -1.51973982E+01  7.59869910E+00
  7.59869910E+00 -1.51973982E+01  7.59869910E+00  7.59869910E+00 -1.51973982E+01
  7.59869910E+00  7.59869910E+00 -1.51973982E+01  7.59869910E+00  7.59869910E+00
 -1.51973982E+01  7.59869910E+00  7.59869910E+00 -1.51973982E+01  7.59869910E+00
  7.59869910E+00 -1.51973982E+01  7.59869910E+00  7.59869910E+00 -1.51973982E+01
  7.59869910E+00  7.59869910E+00 -1.51973982E+01  7.59869910E+00  7.59869910E+00
 -1.51973982E+01  7.59869910E+00  7.59869910E+00 -1.51973982E+01  7.59869910E+00
  7.59869910E+00 -1.51973982E+01  7.59869910E+00  7.59869910E+00 -1.51973982E+01
  7.59869910E+00  7.59869910E+00 -1.51973982E+01  7.59869910E+00  7.59869910E+00
 -1.51973982E+01  7.59869910E+00  7.59869910E+00 -1.51973982E+01  7.59869910E+00
  7.59869910E+00 -1.51973982E+01  7.59869910E+00  7.59869910E+00 -1.51973982E+01
  7.59869910E+00  7.59869910E+00 -1.51973982E+01  7.59869910E+00  7.59869910E+00
 -1.51973982E+01  7.59869910E+00  7.59869910E+00 -1.51973982E+01  7.59869910E+00
  7.59869910E+00 -1.51973982E+01  7.59869910E+00  7.59869910E+00 -1.51973982E+01
  7.59869910E+00  7.59869910E+00 -1.51973982E+01  7.59869910E+00  7.59869910E+00
 -1.51973982E+01  7.59869910E+00  7.59869910E+00 -1.51973982E+01  7.59869910E+00
  7.59869910E+00 -1.51973982E+01  7.59869910E+00  7.59869910E+00 -1.51973982E+01
  7.59869910E+00  7.59869910E+00 -1.51973982E+01  7.59869910E+00  7.59869910E+00
 -1.51973982E+01  7.59869910E+00  7.59869910E+00 -1.51973982E+01  7.59869910E+00
  7.59869910E+00 -1.51973982E+01  7.59869910E+00  7.59869910E+00 -1.51973982E+01
  7.59869910E+00  7.59869910E+00 -1.51973982E+01  7.59869910E+00  7.59869910E+00
 -1.51973982E+01  7.59869910E+00  7.59869910E+00 -1.51973982E+01  7.59869910E+00
  7.59869910E+00 -1.51973982E+01  7.59869910E+00  7.59869910E+00 -1.51973982E+01
  7.59869910E+00  7.59869910E+00 -1.51973982E+01  7.59869910E+00  7.59869910E+00
 -1.51973982E+01  7.59869910E+00  7.59869910E+00 -1.51973982E+01  7.59869910E+00
  7.59869910E+00 -1.51973982E+01  7.59869910E+00  7.59869910E+00 -1.51973982E+01
  7.59869910E+00  7.59869910E+00 -1.51973982E+01  7.59869910E+00  7.59869910E+00
 -1.51973982E+01  7.59869910E+00  7.59869910E+00 -1.51973982E+01  7.59869910E+00
  7.59869910E+00 -1.51973982E+01  7.59869910E+00  7.59869910E+00 -1.51973982E+01
  7.59869910E+00  7.59869910E+00 -1.51973982E+01  7.59869910E+00  7.59869910E+00
 -1.51973982E+01  7.59869910E+00  7.59869910E+00 -1.51973982E+01  7.59869910E+00
  7.59869910E+00 -1.51973982E+01  7.59869910E+00  7.59869910E+00 -1.51973982E+01
  7.59869910E+00  7.59869910E+00 -1.51973982E+01  7.59869910E+00  7.59869910E+00
 -1.51973982E+01  7.59869910E+00  7.59869910E+00 -1.51973982E+01  7.59869910E+00
  7.59869910E+00 -1.51973982E+01  7.59869910E+00  7.59869910E+00 -1.51973982E+01
  7.59869910E+00  7.59869910E+00 -1.51973982E+01  7.59869910E+00  7.59869910E+00
 -1.51973982E+01  7.59869910E+00  7.59869910E+00 -1.51973982E+01  7.59869910E+00
  7.59869910E+00 -1.51973982E+01  7.59869910E+00  7.59869910E+00 -1.51973982E+01
  7.59869910E+00  7.59869910E+00 -1.51973982E+01  7.59869910E+00  7.59869910E+00
 -1.51973982E+01  7.59869910E+00  7.59869910E+00 -1.51973982E+01  7.59869910E+00
  7.59869910E+00 -1.51973982E+01  7.59869910E+00  7.59869910E+00 -1.51973982E+01
  7.59869910E+00  7.59869910E+00 -1.51973982E+01  7.59869910E+00  7.59869910E+00
 -1.51973982E+01  7.59869910E+00  7.59869910E+00 -1.51973982E+01  7.59869910E+00
  7.59869910E+00 -1.51973982E+01  7.59869910E+00  7.59869910E+00 -1.51973982E+01
  7.59869910E+00  7.59869910E+00 -1.51973982E+01  7.59869910E+00  7.59869910E+00
 -1.51973982E+01  7.59869910E+00  7.59869910E+00 -1.51973982E+01  7.59869910E+00
  7.59869910E+00 -1.51973982E+01  7.59869910E+00  7.59869910E+00 -1.51973982E+01
  7.59869910E+00  7.59869910E+00 -1.51973982E+01  7.59869910E+00  7.59869910E+00
 -1.51973982E+01  7.59869910E+00  7.59869910E+00 -1.51973982E+01  7.59869910E+00
  7.59869910E+00 -1.51973982E+01  7.59869910E+00  7.59869910E+00 -1.51973982E+01
  7.59869910E+00  7.59869910E+00 -1.51973982E+01  7.59869910E+00  7.59869910E+00
 -1.51973982E+01  7.59869910E+00  7.59869910E+00 -1.51973982E+01  7.59869910E+00
  7.59869910E+00 -1.51973982E+01  7.59869910E+00  7.59869910E+00 -1.51973982E+01
  7.59869910E+00  7.59869910E+00 -1.51973982E+01  7.59869910E+00  7.59869910E+00
 -1.51973982E+01  7.59869910E+00  7.59869910E+00 -1.51973982E+01  7.59869910E+00
  7.59869910E+00 -1.51973982E+01  7.59869910E+00  7.59869910E+00 -1.51973982E+01
  7.59869910E+00  7.59869910E+00 -1.51973982E+01  7.59869910E+00  7.59869910E+00
 -1.51973982E+01  7.59869910E+00  7.59869910E+00 -1.51973982E+01  7.59869910E+00
  7.59869910E+00 -1.51973982E+01  7.59869910E+00  7.59869910E+00 -1.51973982E+01
  7.59869910E+00  7.59869910E+00 -1.51973982E+01  7.59869910E+00  7.59869910E+00
 -1.51973982E+01  7.59869910E+00  7.59869910E+00 -1.51973982E+01  7.59869910E+00
  7.59869910E+00 -1.51973982E+01  7.59869910E+00  7.59869910E+00 -1.51973982E+01
  7.59869910E+00  7.59869910E+00 -1.51973982E+01  7.59869910E+00  7.59869910E+00
 -1.51973982E+01  7.59869910E+00  7.59869910E+00 -1.51973982E+01  7.59869910E+00
  7.59869910E+00 -1.51973982E+01  7.59869910E+00  7.59869910E+00 -1.51973982E+01
  7.59869910E+00  7.59869910E+00 -1.51973982E+01  7.59869910E+00  7.59869910E+00
 -1.51973982E+01  7.59869910E+00  7.59869910E+00 -1.51973982E+01  7.59869910E+00
  7.59869910E+00 -1.51973982E+01  7.59869910E+00  7.59869910E+00 -1.51973982E+01
  7.59869910E+00  7.59869910E+00 -1.51973982E+01  7.59869910E+00  7.59869910E+00
 -1.51973982E+01  7.59869910E+00  7.59869910E+00 -1.51973982E+01  7.59869910E+00
  7.59869910E+00 -1.51973982E+01  7.59869910E+00  7.59869910E+00 -1.51973982E+01
  7.59869910E+00  7.59869910E+00 -1.51973982E+01  7.59869910E+00  7.59869910E+00
 -1.51973982E+01  7.59869910E+00  7.59869910E+00 -1.51973982E+01  7.59869910E+00
  7.59869910E+00 -1.51973982E+01  7.59869910E+00  7.59869910E+00 -1.51973982E+01
  7.59869910E+00  7.59869910E+00 -1.51973982E+01  7.59869910E+00  7.59869910E+00
 -1.51973982E+01  7.59869910E+00  7.59869910E+00 -1.51973982E+01  7.59869910E+00
  7.59869910E+00 -1.51973982E+01  7.59869910E+00  7.59869910E+00 -1.51973982E+01
  7.59869910E+00  7.59869910E+00 -1.51973982E+01  7.59869910E+00  7.59869910E+00
 -1.51973982E+01  7.59869910E+00  7.59869910E+00 -1.51973982E+01  7.59869910E+00
  7.59869910E+00 -1.51973982E+01  7.59869910E+00  7.59869910E+00 -1.51973982E+01
  7.59869910E+00  7.59869910E+00 -1.51973982E+01  7.59869910E+00  7.59869910E+00
 -1.51973982E+01  7.59869910E+00  7.59869910E+00 -1.51973982E+01  7.59869910E+00
  7.59869910E+00 -1.51973982E+01  7.59869910E+00  7.59869910E+00 -1.51973982E+01
  7.59869910E+00  7.59869910E+00 -1.51973982E+01  7.59869910E+00  7.59869910E+00
 -1.51973982E+01  7.59869910E+00  7.59869910E+00 -1.51973982E+01  7.59869910E+00
  7.59869910E+00 -1.51973982E+01  7.59869910E+00  7.59869910E+00 -1.51973982E+01
  7.59869910E+00  7.59869910E+00 -1.51973982E+01  7.59869910E+00  7.59869910E+00
 -1.51973982E+01  7.59869910E+00  7.59869910E+00 -1.51973982E+01  7.59869910E+00
  7.59869910E+00 -1.51973982E+01  7.59869910E+00  7.59869910E+00 -1.51973982E+01
  7.59869910E+00  7.59869910E+00 -1.51973982E+01  7.59869910E+00  7.59869910E+00
 -1.51973982E+01  7.59869910E+00  7.59869910E+00 -1.51973982E+01  7.59869910E+00
  7.59869910E+00 -1.51973982E+01  7.59869910E+00  7.59869910E+00 -1.51973982E+01
  7.59869910E+00  7.59869910E+00 -1.51973982E+01  7.59869910E+00  7.59869910E+00
 -1.51973982E+01  7.59869910E+00  7.59869910E+00 -1.51973982E+01  7.59869910E+00
  7.59869910E+00 -1.51973982E+01  7.59869910E+00  7.59869910E+00 -1.51973982E+01
  7.59869910E+00  7.59869910E+00 -1.51973982E+01  7.59869910E+00  7.59869910E+00
 -1.51973982E+01  7.59869910E+00  7.59869910E+00 -1.51973982E+01  7.59869910E+00
  7.59869910E+00 -1.51973982E+01  7.59869910E+00  7.59869910E+00 -1.51973982E+01
  7.59869910E+00  7.59869910E+00 -1.51973982E+01  7.59869910E+00  7.59869910E+00
 -1.51973982E+01  7.59869910E+00  7.59869910E+00 -1.51973982E+01  7.59869910E+00
  7.59869910E+00 -1.51973982E+01  7.59869910E+00  7.59869910E+00 -1.51973982E+01
  7.59869910E+00  7.59869910E+00 -1.51973982E+01  7.59869910E+00  7.59869910E+00
 -1.51973982E+01  7.59869910E+00  7.59869910E+00 -1.51973982E+01  7.59869910E+00
  7.59869910E+00 -1.51973982E+01  7.59869910E+00  7.59869910E+00 -1.51973982E+01
  7.59869910E+00  7.59869910E+00 -1.51973982E+01  7.59869910E+00  7.59869910E+00
 -1.51973982E+01  7.59869910E+00  7.59869910E+00 -1.51973982E+01  7.59869910E+00
  7.59869910E+00 -1.51973982E+01  7.59869910E+00  7.59869910E+00 -1.51973982E+01
  7.59869910E+00  7.59869910E+00 -1.51973982E+01  7.59869910E+00  7.59869910E+00
 -1.51973982E+01  7.59869910E+00  7.59869910E+00 -1.51973982E+01  7.59869910E+00
  7.59869910E+00 -1.51973982E+01  7.59869910E+00  7.59869910E+00 -1.51973982E+01
  7.59869910E+00  7.59869910E+00 -1.51973982E+01  7.59869910E+00  7.59869910E+00
 -1.51973982E+01  7.59869910E+00  7.59869910E+00 -1.51973982E+01  7.59869910E+00
  7.59869910E+00 -1.51973982E+01  7.59869910E+00  7.59869910E+00 -1.51973982E+01
  7.59869910E+00  7.59869910E+00 -1.51973982E+01  7.59869910E+00  7.59869910E+00
 -1.51973982E+01  7.59869910E+00  7.59869910E+00 -1.51973982E+01  7.59869910E+00
  7.59869910E+00 -1.51973982E+01  7.59869910E+00  7.59869910E+00 -1.51973982E+01
  7.59869910E+00  7.59869910E+00 -1.51973982E+01  7.59869910E+00  7.59869910E+00
 -1.51973982E+01  7.59869910E+00  7.59869910E+00 -1.51973982E+01  7.59869910E+00
  7.59869910E+00 -1.51973982E+01  7.59869910E+00  7.59869910E+00 -1.51973982E+01
  7.59869910E+00  7.59869910E+00 -1.51973982E+01  7.59869910E+00  7.59869910E+00
 -1.51973982E+01  7.59869910E+00  7.59869910E+00 -1.51973982E+01  7.59869910E+00
  7.59869910E+00 -1.51973982E+01  7.59869910E+00  7.59869910E+00 -1.51973982E+01
  7.59869910E+00  7.59869910E+00 -1.51973982E+01  7.59869910E+00  7.59869910E+00
 -1.51973982E+01  7.59869910E+00  7.59869910E+00 -1.51973982E+01  7.59869910E+00
  7.59869910E+00 -1.51973982E+01  7.59869910E+00  7.59869910E+00 -1.51973982E+01
  7.59869910E+00  7.59869910E+00 -1.51973982E+01  7.59869910E+00  7.59869910E+00
 -1.51973982E+01  7.59869910E+00  7.59869910E+00 -1.51973982E+01  7.59869910E+00
  7.59869910E+00 -1.51973982E+01  7.59869910E+00  7.59869910E+00 -1.51973982E+01
  7.59869910E+00  7.59869910E+00 -1.51973982E+01  7.59869910E+00  7.59869910E+00
 -1.51973982E+01  7.59869910E+00  7.59869910E+00 -1.51973982E+01  7.59869910E+00
  7.59869910E+00 -1.51973982E+01  7.59869910E+00  7.59869910E+00 -1.51973982E+01
  7.59869910E+00  7.59869910E+00 -1.51973982E+01  7.59869910E+00  7.59869910E+00
 -1.51973982E+01  7.59869910E+00  7.59869910E+00 -1.51973982E+01  7.59869910E+00
  7.59869910E+00 -1.51973982E+01  7.59869910E+00  7.59869910E+00 -1.51973982E+01
  7.59869910E+00  7.59869910E+00 -1.51973982E+01  7.59869910E+00  7.59869910E+00
 -1.51973982E+01  7.59869910E+00  7.59869910E+00 -1.51973982E+01  7.59869910E+00
  7.59869910E+00 -1.51973982E+01  7.59869910E+00  7.59869910E+00 -1.51973982E+01
  7.59869910E+00  7.59869910E+00 -1.51973982E+01  7.59869910E+00  7.59869910E+00
 -1.51973982E+01  7.59869910E+00  7.59869910E+00 -1.51973982E+01  7.59869910E+00
  7.59869910E+00 -1.51973982E+01  7.59869910E+00  7.59869910E+00 -1.51973982E+01
  7.59869910E+00  7.59869910E+00 -1.51973982E+01  7.59869910E+00  7.59869910E+00
 -1.51973982E+01  7.59869910E+00  7.59869910E+00 -1.51973982E+01  7.59869910E+00
  7.59869910E+00 -1.51973982E+01  7.59869910E+00  7.59869910E+00 -1.51973982E+01
  7.59869910E+00  7.59869910E+00 -1.51973982E+01  7.59869910E+00  7.59869910E+00
 -1.51973982E+01  7.59869910E+00  7.59869910E+00 -1.51973982E+01  7.59869910E+00
  7.59869910E+00 -1.51973982E+01  7.59869910E+00  7.59869910E+00 -1.51973982E+01
  7.59869910E+00  7.59869910E+00 -1.51973982E+01  7.59869910E+00  7.59869910E+00
 -1.51973982E+01  7.59869910E+00  7.59869910E+00 -1.51973982E+01  7.59869910E+00
  7.59869910E+00 -1.51973982E+01  7.59869910E+00  7.59869910E+00 -1.51973982E+01
  7.59869910E+00  7.59869910E+00 -1.51973982E+01  7.59869910E+00  7.59869910E+00
 -1.51973982E+01  7.59869910E+00  7.59869910E+00 -1.51973982E+01  7.59869910E+00
  7.59869910E+00 -1.51973982E+01  7.59869910E+00  7.59869910E+00 -1.51973982E+01
  7.59869910E+00  7.59869910E+00 -1.51973982E+01  7.59869910E+00  7.59869910E+00
 -1.51973982E+01  7.59869910E+00  7.59869910E+00 -1.51973982E+01  7.59869910E+00
  7.59869910E+00 -1.51973982E+01  7.59869910E+00  7.59869910E+00 -1.51973982E+01
  7.59869910E+00  7.59869910E+00 -1.51973982E+01  7.59869910E+00  7.59869910E+00
 -1.51973982E+01  7.59869910E+00  7.59869910E+00 -1.51973982E+01  7.59869910E+00
  7.59869910E+00 -1.51973982E+01  7.59869910E+00  7.59869910E+00 -1.51973982E+01
  7.59869910E+00  7.59869910E+00 -1.51973982E+01  7.59869910E+00  7.59869910E+00
 -1.51973982E+01  7.59869910E+00  7.59869910E+00 -1.51973982E+01  7.59869910E+00
  7.59869910E+00 -1.51973982E+01  7.59869910E+00  7.59869910E+00 -1.51973982E+01
  7.59869910E+00  7.59869910E+00 -1.51973982E+01  7.59869910E+00  7.59869910E+00
 -1.51973982E+01  7.59869910E+00  7.59869910E+00 -1.51973982E+01  7.59869910E+00
  7.59869910E+00 -1.51973982E+01  7.59869910E+00  7.59869910E+00 -1.51973982E+01
  7.59869910E+00  7.59869910E+00 -1.51973982E+01  7.59869910E+00  7.59869910E+00
 -1.51973982E+01  7.59869910E+00  7.59869910E+00 -1.51973982E+01  7.59869910E+00
  7.59869910E+00 -1.51973982E+01  7.59869910E+00  7.59869910E+00 -1.51973982E+01
  7.59869910E+00  7.59869910E+00 -1.51973982E+01  7.59869910E+00  7.59869910E+00
 -1.51973982E+01  7.59869910E+00  7.59869910E+00 -1.51973982E+01  7.59869910E+00
  7.59869910E+00 -1.51973982E+01  7.59869910E+00  7.59869910E+00 -1.51973982E+01
  7.59869910E+00  7.59869910E+00 -1.51973982E+01  7.59869910E+00  7.59869910E+00
 -1.51973982E+01  7.59869910E+00  7.59869910E+00 -1.51973982E+01  7.59869910E+00
  7.59869910E+00 -1.51973982E+01  7.59869910E+00  7.59869910E+00 -1.51973982E+01
  7.59869910E+00  7.59869910E+00 -1.51973982E+01  7.59869910E+00  7.59869910E+00
 -1.51973982E+01  7.59869910E+00  7.59869910E+00 -1.51973982E+01  7.59869910E+00
  7.59869910E+00 -1.51973982E+01  7.59869910E+00  7.59869910E+00 -1.51973982E+01
  7.59869910E+00  7.59869910E+00 -1.51973982E+01  7.59869910E+00  7.59869910E+00
 -1.51973982E+01  7.59869910E+00  7.59869910E+00 -1.51973982E+01  7.59869910E+00
  7.59869910E+00 -1.51973982E+01  7.59869910E+00  7.59869910E+00 -1.51973982E+01
  7.59869910E+00  7.59869910E+00 -1.51973982E+01  7.59869910E+00  7.59869910E+00
 -1.51973982E+01  7.59869910E+00  7.59869910E+00 -1.51973982E+01  7.59869910E+00
  7.59869910E+00 -1.51973982E+01  7.59869910E+00  7.59869910E+00 -1.51973982E+01
  7.59869910E+00  7.59869910E+00 -1.51973982E+01  7.59869910E+00  7.59869910E+00
 -1.51973982E+01  7.59869910E+00  7.59869910E+00 -1.51973982E+01  7.59869910E+00
  7.59869910E+00 -1.51973982E+01  7.59869910E+00  7.59869910E+00 -1.51973982E+01
  7.59869910E+00  7.59869910E+00 -1.51973982E+01  7.59869910E+00  7.59869910E+00
 -1.51973982E+01  7.59869910E+00  7.59869910E+00 -1.51973982E+01  7.59869910E+00
  7.59869910E+00 -1.51973982E+01  7.59869910E+00  7.59869910E+00 -1.51973982E+01
  7.59869910E+00  7.59869910E+00 -1.51973982E+01  7.59869910E+00  7.59869910E+00
 -1.51973982E+01  7.59869910E+00  7.59869910E+00 -1.51973982E+01  7.59869910E+00
  7.59869910E+00 -1.51973982E+01  7.59869910E+00  7.59869910E+00 -1.51973982E+01
  7.59869910E+00  7.59869910E+00 -1.51973982E+01  7.59869910E+00  7.59869910E+00
 -1.51973982E+01  7.59869910E+00  7.59869910E+00 -1.51973982E+01  7.59869910E+00
  7.59869910E+00 -1.51973982E+01  7.59869910E+00  7.59869910E+00 -1.51973982E+01
  7.59869910E+00  7.59869910E+00 -1.51973982E+01  7.59869910E+00  7.59869910E+00
 -1.51973982E+01  7.59869910E+00  7.59869910E+00 -1.51973982E+01  7.59869910E+00
  7.59869910E+00 -1.51973982E+01  7.59869910E+00  7.59869910E+00 -1.51973982E+01
  7.59869910E+00  7.59869910E+00 -1.51973982E+01  7.59869910E+00  7.59869910E+00
 -1.51973982E+01  7.59869910E+00  7.59869910E+00 -1.51973982E+01  7.59869910E+00
  7.59869910E+00 -1.51973982E+01  7.59869910E+00  7.59869910E+00 -1.51973982E+01
  7.59869910E+00  7.59869910E+00 -1.51973982E+01  7.59869910E+00  7.59869910E+00
 -1.51973982E+01  7.59869910E+00  7.59869910E+00 -1.51973982E+01  7.59869910E+00
  7.59869910E+00 -1.51973982E+01  7.59869910E+00  7.59869910E+00 -1.51973982E+01
  7.59869910E+00  7.59869910E+00 -1.51973982E+01  7.59869910E+00  7.59869910E+00
 -1.51973982E+01  7.59869910E+00  7.59869910E+00 -1.51973982E+01  7.59869910E+00
  7.59869910E+00 -1.51973982E+01  7.59869910E+00  7.59869910E+00 -1.51973982E+01
  7.59869910E+00  7.59869910E+00 -1.51973982E+01  7.59869910E+00  7.59869910E+00
 -1.51973982E+01  7.59869910E+00  7.59869910E+00 -1.51973982E+01  7.59869910E+00
  7.59869910E+00 -1.51973982E+01  7.59869910E+00  7.59869910E+00 -1.51973982E+01
  7.59869910E+00  7.59869910E+00 -1.51973982E+01  7.59869910E+00  7.59869910E+00
 -1.51973982E+01  7.59869910E+00  7.59869910E+00 -1.51973982E+01  7.59869910E+00
  7.59869910E+00 -1.51973982E+01  7.59869910E+00  7.59869910E+00 -1.51973982E+01
  7.59869910E+00  7.59869910E+00 -1.51973982E+01  7.59869910E+00  7.59869910E+00
 -1.51973982E+01  7.59869910E+00  7.59869910E+00 -1.51973982E+01  7.59869910E+00
  7.59869910E+00 -1.51973982E+01  7.59869910E+00  7.59869910E+00 -1.51973982E+01
  7.59869910E+00  7.59869910E+00 -1.51973982E+01  7.59869910E+00  7.59869910E+00
 -1.51973982E+01  7.59869910E+00  7.59869910E+00 -1.51973982E+01  7.59869910E+00
  7.59869910E+00 -1.51973982E+01  7.59869910E+00  7.59869910E+00 -1.51973982E+01
  7.59869910E+00  7.59869910E+00 -1.51973982E+01  7.59869910E+00  7.59869910E+00
 -1.51973982E+01  7.59869910E+00  7.59869910E+00 -1.51973982E+01  7.59869910E+00
  7.59869910E+00 -1.51973982E+01  7.59869910E+00  7.59869910E+00 -1.51973982E+01
  7.59869910E+00  7.59869910E+00 -1.51973982E+01  7.59869910E+00  7.59869910E+00
 -1.51973982E+01  7.59869910E+00  7.59869910E+00 -1.51973982E+01  7.59869910E+00
  7.59869910E+00 -1.51973982E+01  7.59869910E+00  7.59869910E+00 -1.51973982E+01
  7.59869910E+00  7.59869910E+00 -1.51973982E+01  7.59869910E+00  7.59869910E+00
 -1.51973982E+01  7.59869910E+00  7.59869910E+00 -1.51973982E+01  7.59869910E+00
  7.59869910E+00 -1.51973982E+01  7.59869910E+00  7.59869910E+00 -1.51973982E+01
  7.59869910E+00  7.59869910E+00 -1.51973982E+01  7.59869910E+00  7.59869910E+00
 -1.51973982E+01  7.59869910E+00  7.59869910E+00 -1.51973982E+01  7.59869910E+00
  7.59869910E+00 -1.51973982E+01  7.59869910E+00  7.59869910E+00 -1.51973982E+01
  7.59869910E+00  7.59869910E+00 -1.51973982E+01  7.59869910E+00  7.59869910E+00
 -1.51973982E+01  7.59869910E+00  7.59869910E+00 -1.51973982E+01  7.59869910E+00
  7.59869910E+00 -1.51973982E+01  7.59869910E+00  7.59869910E+00 -1.51973982E+01
  7.59869910E+00  7.59869910E+00 -1.51973982E+01  7.59869910E+00  7.59869910E+00
 -1.51973982E+01  7.59869910E+00  7.59869910E+00 -1.51973982E+01  7.59869910E+00
  7.59869910E+00 -1.51973982E+01  7.59869910E+00  7.59869910E+00 -1.51973982E+01
  7.59869910E+00  7.59869910E+00 -1.51973982E+01  7.59869910E+00  7.59869910E+00
 -1.51973982E+01  7.59869910E+00  7.59869910E+00 -1.51973982E+01  7.59869910E+00
  7.59869910E+00 -1.51973982E+01  7.59869910E+00  7.59869910E+00 -1.51973982E+01
  7.59869910E+00  7.59869910E+00 -1.51973982E+01  7.59869910E+00  7.59869910E+00
 -1.51973982E+01  7.59869910E+00  7.59869910E+00 -1.51973982E+01  7.59869910E+00
  7.59869910E+00 -1.51973982E+01  7.59869910E+00  7.59869910E+00 -1.51973982E+01
  7.59869910E+00  7.59869910E+00 -1.51973982E+01  7.59869910E+00  7.59869910E+00
 -1.51973982E+01  7.59869910E+00  7.59869910E+00 -1.51973982E+01  7.59869910E+00
  7.59869910E+00 -1.51973982E+01  7.59869910E+00  7.59869910E+00 -1.51973982E+01
  7.59869910E+00  7.59869910E+00 -1.51973982E+01  7.59869910E+00  7.59869910E+00
 -1.51973982E+01  7.59869910E+00  7.59869910E+00 -1.51973982E+01  7.59869910E+00
  7.59869910E+00 -1.51973982E+01  7.59869910E+00  7.59869910E+00 -1.51973982E+01
  7.59869910E+00  7.59869910E+00 -1.51973982E+01  7.59869910E+00  7.59869910E+00
 -1.51973982E+01  7.59869910E+00  7.59869910E+00 -1.51973982E+01  7.59869910E+00
  7.59869910E+00 -1.51973982E+01  7.59869910E+00  7.59869910E+00 -1.51973982E+01
  7.59869910E+00  7.59869910E+00 -1.51973982E+01  7.59869910E+00  7.59869910E+00
 -1.51973982E+01  7.59869910E+00  7.59869910E+00 -1.51973982E+01  7.59869910E+00
  7.59869910E+00 -1.51973982E+01  7.59869910E+00  7.59869910E+00 -1.51973982E+01
  7.59869910E+00  7.59869910E+00 -1.51973982E+01  7.59869910E+00  7.59869910E+00
 -1.51973982E+01  7.59869910E+00  7.59869910E+00 -1.51973982E+01  7.59869910E+00
  7.59869910E+00 -1.51973982E+01  7.59869910E+00  7.59869910E+00 -1.51973982E+01
  7.59869910E+00  7.59869910E+00 -1.51973982E+01  7.59869910E+00  7.59869910E+00
 -1.51973982E+01  7.59869910E+00  7.59869910E+00 -1.51973982E+01  7.59869910E+00
  7.59869910E+00 -1.51973982E+01  7.59869910E+00  7.59869910E+00 -1.51973982E+01
  7.59869910E+00  7.59869910E+00 -1.51973982E+01  7.59869910E+00  7.59869910E+00
 -1.51973982E+01  7.59869910E+00  7.59869910E+00 -1.51973982E+01  7.59869910E+00
  7.59869910E+00 -1.51973982E+01  7.59869910E+00  7.59869910E+00 -1.51973982E+01
  7.59869910E+00  7.59869910E+00 -1.51973982E+01  7.59869910E+00  7.59869910E+00
 -1.51973982E+01  7.59869910E+00  7.59869910E+00 -1.51973982E+01  7.59869910E+00
  7.59869910E+00 -1.51973982E+01  7.59869910E+00  7.59869910E+00 -1.51973982E+01
  7.59869910E+00  7.59869910E+00 -1.51973982E+01  7.59869910E+00  7.59869910E+00
 -1.51973982E+01  7.59869910E+00  7.59869910E+00 -1.51973982E+01  7.59869910E+00
  7.59869910E+00 -1.51973982E+01  7.59869910E+00  7.59869910E+00 -1.51973982E+01
  7.59869910E+00  7.59869910E+00 -1.51973982E+01  7.59869910E+00  7.59869910E+00
 -1.51973982E+01  7.59869910E+00  7.59869910E+00 -1.51973982E+01  7.59869910E+00
  7.59869910E+00 -1.51973982E+01  7.59869910E+00  7.59869910E+00 -1.51973982E+01
  7.59869910E+00  7.59869910E+00 -1.51973982E+01  7.59869910E+00  7.59869910E+00
 -1.51973982E+01  7.59869910E+00  7.59869910E+00 -1.51973982E+01  7.59869910E+00
  7.59869910E+00 -1.51973982E+01  7.59869910E+00  7.59869910E+00 -1.51973982E+01
  7.59869910E+00  7.59869910E+00 -1.51973982E+01  7.59869910E+00  7.59869910E+00
 -1.51973982E+01  7.59869910E+00  7.59869910E+00 -1.51973982E+01  7.59869910E+00
  7.59869910E+00 -1.51973982E+01  7.59869910E+00  7.59869910E+00 -1.51973982E+01
  7.59869910E+00  7.59869910E+00 -1.51973982E+01  7.59869910E+00  7.59869910E+00
 -1.51973982E+01  7.59869910E+00  7.59869910E+00 -1.51973982E+01  7.59869910E+00
  7.59869910E+00 -1.51973982E+01  7.59869910E+00  7.59869910E+00 -1.51973982E+01
  7.59869910E+00  7.59869910E+00 -1.51973982E+01  7.59869910E+00  7.59869910E+00
 -1.51973982E+01  7.59869910E+00  7.59869910E+00 -1.51973982E+01  7.59869910E+00
  7.59869910E+00 -1.51973982E+01  7.59869910E+00  7.59869910E+00 -1.51973982E+01
  7.59869910E+00  7.59869910E+00 -1.51973982E+01  7.59869910E+00  7.59869910E+00
 -1.51973982E+01  7.59869910E+00  7.59869910E+00 -1.51973982E+01  7.59869910E+00
  7.59869910E+00 -1.51973982E+01  7.59869910E+00  7.59869910E+00 -1.51973982E+01
  7.59869910E+00  7.59869910E+00 -1.51973982E+01  7.59869910E+00  7.59869910E+00
 -1.51973982E+01  7.59869910E+00  7.59869910E+00 -1.51973982E+01  7.59869910E+00
  7.59869910E+00 -1.51973982E+01  7.59869910E+00  7.59869910E+00 -1.51973982E+01
  7.59869910E+00  7.59869910E+00 -1.51973982E+01  7.59869910E+00  7.59869910E+00
 -1.51973982E+01  7.59869910E+00  7.59869910E+00 -1.51973982E+01  7.59869910E+00
  7.59869910E+00 -1.51973982E+01  7.59869910E+00  7.59869910E+00 -1.51973982E+01
  7.59869910E+00  7.59869910E+00 -1.51973982E+01  7.59869910E+00  7.59869910E+00
 -1.51973982E+01  7.59869910E+00  7.59869910E+00 -1.51973982E+01  7.59869910E+00
  7.59869910E+00 -1.51973982E+01  7.59869910E+00  7.59869910E+00 -1.51973982E+01
  7.59869910E+00  7.59869910E+00 -1.51973982E+01  7.59869910E+00  7.59869910E+00
 -1.51973982E+01  7.59869910E+00  7.59869910E+00 -1.51973982E+01  7.59869910E+00
  7.59869910E+00 -1.51973982E+01  7.59869910E+00  7.59869910E+00 -1.51973982E+01
  7.59869910E+00  7.59869910E+00 -1.51973982E+01  7.59869910E+00  7.59869910E+00
 -1.51973982E+01  7.59869910E+00  7.59869910E+00 -1.51973982E+01  7.59869910E+00
  7.59869910E+00 -1.51973982E+01  7.59869910E+00  7.59869910E+00 -1.51973982E+01
  7.59869910E+00  7.59869910E+00 -1.51973982E+01  7.59869910E+00  7.59869910E+00
 -1.51973982E+01  7.59869910E+00  7.59869910E+00 -1.51973982E+01  7.59869910E+00
  7.59869910E+00 -1.51973982E+01  7.59869910E+00  7.59869910E+00 -1.51973982E+01
  7.59869910E+00  7.59869910E+00 -1.51973982E+01  7.59869910E+00  7.59869910E+00
 -1.51973982E+01  7.59869910E+00  7.59869910E+00 -1.51973982E+01  7.59869910E+00
  7.59869910E+00 -1.51973982E+01  7.59869910E+00  7.59869910E+00 -1.51973982E+01
  7.59869910E+00  7.59869910E+00 -1.51973982E+01  7.59869910E+00  7.59869910E+00
 -1.51973982E+01  7.59869910E+00  7.59869910E+00 -1.51973982E+01  7.59869910E+00
  7.59869910E+00 -1.51973982E+01  7.59869910E+00  7.59869910E+00 -1.51973982E+01
  7.59869910E+00  7.59869910E+00 -1.51973982E+01  7.59869910E+00  7.59869910E+00
 -1.51973982E+01  7.59869910E+00  7.59869910E+00 -1.51973982E+01  7.59869910E+00
  7.59869910E+00 -1.51973982E+01  7.59869910E+00  7.59869910E+00 -1.51973982E+01
  7.59869910E+00  7.59869910E+00 -1.51973982E+01  7.59869910E+00  7.59869910E+00
 -1.51973982E+01  7.59869910E+00  7.59869910E+00 -1.51973982E+01  7.59869910E+00
  7.59869910E+00 -1.51973982E+01  7.59869910E+00  7.59869910E+00 -1.51973982E+01
  7.59869910E+00  7.59869910E+00 -1.51973982E+01  7.59869910E+00  7.59869910E+00
 -1.51973982E+01  7.59869910E+00  7.59869910E+00 -1.51973982E+01  7.59869910E+00
  7.59869910E+00 -1.51973982E+01  7.59869910E+00  7.59869910E+00 -1.51973982E+01
  7.59869910E+00  7.59869910E+00 -1.51973982E+01  7.59869910E+00  7.59869910E+00
 -1.51973982E+01  7.59869910E+00  7.59869910E+00 -1.51973982E+01  7.59869910E+00
  7.59869910E+00 -1.51973982E+01  7.59869910E+00  7.59869910E+00 -1.51973982E+01
  7.59869910E+00  7.59869910E+00 -1.51973982E+01  7.59869910E+00  7.59869910E+00
 -1.51973982E+01  7.59869910E+00  7.59869910E+00 -1.51973982E+01  7.59869910E+00
  7.59869910E+00 -1.51973982E+01  7.59869910E+00  7.59869910E+00 -1.51973982E+01
  7.59869910E+00  7.59869910E+00 -1.51973982E+01  7.59869910E+00  7.59869910E+00
 -1.51973982E+01  7.59869910E+00  7.59869910E+00 -1.51973982E+01  7.59869910E+00
  7.59869910E+00 -1.51973982E+01  7.59869910E+00  7.59869910E+00 -1.51973982E+01
  7.59869910E+00  7.59869910E+00 -1.51973982E+01  7.59869910E+00  7.59869910E+00
 -1.51973982E+01  7.59869910E+00  7.59869910E+00 -1.51973982E+01  7.59869910E+00
  7.59869910E+00 -1.51973982E+01  7.59869910E+00  7.59869910E+00 -1.51973982E+01
  7.59869910E+00  7.59869910E+00 -1.51973982E+01  7.59869910E+00  7.59869910E+00
 -1.51973982E+01  7.59869910E+00  7.59869910E+00 -1.51973982E+01  7.59869910E+00
  7.59869910E+00 -1.51973982E+01  7.59869910E+00  7.59869910E+00 -1.51973982E+01
  7.59869910E+00  7.59869910E+00 -1.51973982E+01  7.59869910E+00  7.59869910E+00
 -1.51973982E+01  7.59869910E+00  7.59869910E+00 -1.51973982E+01  7.59869910E+00
  7.59869910E+00 -1.51973982E+01  7.59869910E+00  7.59869910E+00 -1.51973982E+01
  7.59869910E+00  7.59869910E+00 -1.51973982E+01  7.59869910E+00  7.59869910E+00
 -1.51973982E+01  7.59869910E+00  7.59869910E+00 -1.51973982E+01  7.59869910E+00
  7.59869910E+00 -1.51973982E+01  7.59869910E+00  7.59869910E+00 -1.51973982E+01
  7.59869910E+00  7.59869910E+00 -1.51973982E+01  7.59869910E+00  7.59869910E+00
 -1.51973982E+01  7.59869910E+00  7.59869910E+00 -1.51973982E+01  7.59869910E+00
  7.59869910E+00 -1.51973982E+01  7.59869910E+00  7.59869910E+00 -1.51973982E+01
  7.59869910E+00  7.59869910E+00 -1.51973982E+01  7.59869910E+00  7.59869910E+00
 -1.51973982E+01  7.59869910E+00  7.59869910E+00 -1.51973982E+01  7.59869910E+00
  7.59869910E+00 -1.51973982E+01  7.59869910E+00  7.59869910E+00 -1.51973982E+01
  7.59869910E+00  7.59869910E+00 -1.51973982E+01  7.59869910E+00  7.59869910E+00
 -1.51973982E+01  7.59869910E+00  7.59869910E+00 -1.51973982E+01  7.59869910E+00
  7.59869910E+00 -1.51973982E+01  7.59869910E+00  7.59869910E+00 -1.51973982E+01
  7.59869910E+00  7.59869910E+00 -1.51973982E+01  7.59869910E+00  7.59869910E+00
 -1.51973982E+01  7.59869910E+00  7.59869910E+00 -1.51973982E+01  7.59869910E+00
  7.59869910E+00 -1.51973982E+01  7.59869910E+00  7.59869910E+00 -1.51973982E+01
  7.59869910E+00  7.59869910E+00 -1.51973982E+01  7.59869910E+00  7.59869910E+00
 -1.51973982E+01  7.59869910E+00  7.59869910E+00 -1.51973982E+01  7.59869910E+00
  7.59869910E+00 -1.51973982E+01  7.59869910E+00  7.59869910E+00 -1.51973982E+01
  7.59869910E+00  7.59869910E+00 -1.51973982E+01  7.59869910E+00  7.59869910E+00
 -1.51973982E+01  7.59869910E+00  7.59869910E+00 -1.51973982E+01  7.59869910E+00
  7.59869910E+00 -1.51973982E+01  7.59869910E+00  7.59869910E+00 -1.51973982E+01
  7.59869910E+00  7.59869910E+00 -1.51973982E+01  7.59869910E+00  7.59869910E+00
 -1.51973982E+01  7.59869910E+00  7.59869910E+00 -1.51973982E+01  7.59869910E+00
  7.59869910E+00 -1.51973982E+01  7.59869910E+00  7.59869910E+00 -1.51973982E+01
  7.59869910E+00  7.59869910E+00 -1.51973982E+01  7.59869910E+00  7.59869910E+00
 -1.51973982E+01  7.59869910E+00  7.59869910E+00 -1.51973982E+01  7.59869910E+00
  7.59869910E+00 -1.51973982E+01  7.59869910E+00  7.59869910E+00 -1.51973982E+01
  7.59869910E+00  7.59869910E+00 -1.51973982E+01  7.59869910E+00  7.59869910E+00
 -1.51973982E+01  7.59869910E+00  7.59869910E+00 -1.51973982E+01  7.59869910E+00
  7.59869910E+00 -1.51973982E+01  7.59869910E+00  7.59869910E+00 -1.51973982E+01
  7.59869910E+00  7.59869910E+00 -1.51973982E+01  7.59869910E+00  7.59869910E+00
 -1.51973982E+01  7.59869910E+00  7.59869910E+00 -1.51973982E+01  7.59869910E+00
  7.59869910E+00 -1.51973982E+01  7.59869910E+00  7.59869910E+00 -1.51973982E+01
  7.59869910E+00  7.59869910E+00 -1.51973982E+01  7.59869910E+00  7.59869910E+00
 -1.51973982E+01  7.59869910E+00  7.59869910E+00 -1.51973982E+01  7.59869910E+00
  7.59869910E+00 -1.51973982E+01  7.59869910E+00  7.59869910E+00 -1.51973982E+01
  7.59869910E+00  7.59869910E+00 -1.51973982E+01  7.59869910E+00  7.59869910E+00
 -1.51973982E+01  7.59869910E+00  7.59869910E+00 -1.51973982E+01  7.59869910E+00
  7.59869910E+00 -1.51973982E+01  7.59869910E+00  7.59869910E+00 -1.51973982E+01
  7.59869910E+00  7.59869910E+00 -1.51973982E+01  7.59869910E+00  7.59869910E+00
 -1.51973982E+01  7.59869910E+00  7.59869910E+00 -1.51973982E+01  7.59869910E+00
  7.59869910E+00 -1.51973982E+01  7.59869910E+00  7.59869910E+00 -1.51973982E+01
  7.59869910E+00  7.59869910E+00 -1.51973982E+01  7.59869910E+00  7.59869910E+00
 -1.51973982E+01  7.59869910E+00  7.59869910E+00 -1.51973982E+01  7.59869910E+00
  7.59869910E+00 -1.51973982E+01  7.59869910E+00  7.59869910E+00 -1.51973982E+01
  7.59869910E+00  7.59869910E+00 -1.51973982E+01  7.59869910E+00  7.59869910E+00
 -1.51973982E+01  7.59869910E+00  7.59869910E+00 -1.51973982E+01  7.59869910E+00
  7.59869910E+00 -1.51973982E+01  7.59869910E+00  7.59869910E+00 -1.51973982E+01
  7.59869910E+00  7.59869910E+00 -1.51973982E+01  7.59869910E+00  7.59869910E+00
 -1.51973982E+01  7.59869910E+00  7.59869910E+00 -1.51973982E+01  7.59869910E+00
  7.59869910E+00 -1.51973982E+01  7.59869910E+00  7.59869910E+00 -1.51973982E+01
  7.59869910E+00  7.59869910E+00 -1.51973982E+01  7.59869910E+00  7.59869910E+00
 -1.51973982E+01  7.59869910E+00  7.59869910E+00 -1.51973982E+01  7.59869910E+00
  7.59869910E+00 -1.51973982E+01  7.59869910E+00  7.59869910E+00 -1.51973982E+01
  7.59869910E+00  7.59869910E+00 -1.51973982E+01  7.59869910E+00  7.59869910E+00
 -1.51973982E+01  7.59869910E+00  7.59869910E+00 -1.51973982E+01  7.59869910E+00
  7.59869910E+00 -1.51973982E+01  7.59869910E+00  7.59869910E+00 -1.51973982E+01
  7.59869910E+00  7.59869910E+00 -1.51973982E+01  7.59869910E+00  7.59869910E+00
 -1.51973982E+01  7.59869910E+00  7.59869910E+00 -1.51973982E+01  7.59869910E+00
  7.59869910E+00 -1.51973982E+01  7.59869910E+00  7.59869910E+00 -1.51973982E+01
  7.59869910E+00  7.59869910E+00 -1.51973982E+01  7.59869910E+00  7.59869910E+00
 -1.51973982E+01  7.59869910E+00  7.59869910E+00 -1.51973982E+01  7.59869910E+00
  7.59869910E+00 -1.51973982E+01  7.59869910E+00  7.59869910E+00 -1.51973982E+01
  7.59869910E+00  7.59869910E+00 -1.51973982E+01  7.59869910E+00  7.59869910E+00
 -1.51973982E+01  7.59869910E+00  7.59869910E+00 -1.51973982E+01  7.59869910E+00
  7.59869910E+00 -1.51973982E+01  7.59869910E+00  7.59869910E+00 -1.51973982E+01
  7.59869910E+00  7.59869910E+00 -1.51973982E+01  7.59869910E+00  7.59869910E+00
 -1.51973982E+01  7.59869910E+00  7.59869910E+00 -1.51973982E+01  7.59869910E+00
  7.59869910E+00 -1.51973982E+01  7.59869910E+00  7.59869910E+00 -1.51973982E+01
  7.59869910E+00  7.59869910E+00 -1.51973982E+01  7.59869910E+00  7.59869910E+00
 -1.51973982E+01  7.59869910E+00  7.59869910E+00 -1.51973982E+01  7.59869910E+00
  7.59869910E+00 -1.51973982E+01  7.59869910E+00  7.59869910E+00 -1.51973982E+01
  7.59869910E+00  7.59869910E+00 -1.51973982E+01  7.59869910E+00  7.59869910E+00
 -1.51973982E+01  7.59869910E+00  7.59869910E+00 -1.51973982E+01  7.59869910E+00
  7.59869910E+00 -1.51973982E+01  7.59869910E+00  7.59869910E+00 -1.51973982E+01
  7.59869910E+00  7.59869910E+00 -1.51973982E+01  7.59869910E+00  7.59869910E+00
 -1.51973982E+01  7.59869910E+00  7.59869910E+00 -1.51973982E+01  7.59869910E+00
  7.59869910E+00 -1.51973982E+01  7.59869910E+00  7.59869910E+00 -1.51973982E+01
  7.59869910E+00  7.59869910E+00 -1.51973982E+01  7.59869910E+00  7.59869910E+00
 -1.51973982E+01  7.59869910E+00  7.59869910E+00 -1.51973982E+01  7.59869910E+00
  7.59869910E+00 -1.51973982E+01  7.59869910E+00  7.59869910E+00 -1.51973982E+01
  7.59869910E+00  7.59869910E+00 -1.51973982E+01  7.59869910E+00  7.59869910E+00
 -1.51973982E+01  7.59869910E+00  7.59869910E+00 -1.51973982E+01  7.59869910E+00
  7.59869910E+00 -1.51973982E+01  7.59869910E+00  7.59869910E+00 -1.51973982E+01
  7.59869910E+00  7.59869910E+00 -1.51973982E+01  7.59869910E+00  7.59869910E+00
 -1.51973982E+01  7.59869910E+00  7.59869910E+00 -1.51973982E+01  7.59869910E+00
  7.59869910E+00 -1.51973982E+01  7.59869910E+00  7.59869910E+00 -1.51973982E+01
  7.59869910E+00  7.59869910E+00 -1.51973982E+01  7.59869910E+00  7.59869910E+00
 -1.51973982E+01  7.59869910E+00  7.59869910E+00 -1.51973982E+01  7.59869910E+00
  7.59869910E+00 -1.51973982E+01  7.59869910E+00  7.59869910E+00 -1.51973982E+01
  7.59869910E+00  7.59869910E+00 -1.51973982E+01  7.59869910E+00  7.59869910E+00
 -1.51973982E+01  7.59869910E+00  7.59869910E+00 -1.51973982E+01  7.59869910E+00
  7.59869910E+00 -1.51973982E+01  7.59869910E+00  7.59869910E+00 -1.51973982E+01
  7.59869910E+00  7.59869910E+00 -1.51973982E+01  7.59869910E+00  7.59869910E+00
 -1.51973982E+01  7.59869910E+00  7.59869910E+00 -1.51973982E+01  7.59869910E+00
  7.59869910E+00 -1.51973982E+01  7.59869910E+00  7.59869910E+00 -1.51973982E+01
  7.59869910E+00  7.59869910E+00 -1.51973982E+01  7.59869910E+00  7.59869910E+00
 -1.51973982E+01  7.59869910E+00  7.59869910E+00 -1.51973982E+01  7.59869910E+00
  7.59869910E+00 -1.51973982E+01  7.59869910E+00  7.59869910E+00 -1.51973982E+01
  7.59869910E+00  7.59869910E+00 -1.51973982E+01  7.59869910E+00  7.59869910E+00
 -1.51973982E+01  7.59869910E+00  7.59869910E+00 -1.51973982E+01  7.59869910E+00
  7.59869910E+00 -1.51973982E+01  7.59869910E+00  7.59869910E+00 -1.51973982E+01
  7.59869910E+00  7.59869910E+00 -1.51973982E+01  7.59869910E+00  7.59869910E+00
 -1.51973982E+01  7.59869910E+00  7.59869910E+00 -1.51973982E+01  7.59869910E+00
  7.59869910E+00 -1.51973982E+01  7.59869910E+00  7.59869910E+00 -1.51973982E+01
  7.59869910E+00  7.59869910E+00 -1.51973982E+01  7.59869910E+00  7.59869910E+00
 -1.51973982E+01  7.59869910E+00  7.59869910E+00 -1.51973982E+01  7.59869910E+00
  7.59869910E+00 -1.51973982E+01  7.59869910E+00  7.59869910E+00 -1.51973982E+01
  7.59869910E+00  7.59869910E+00 -1.51973982E+01  7.59869910E+00  7.59869910E+00
 -1.51973982E+01  7.59869910E+00  7.59869910E+00 -1.51973982E+01  7.59869910E+00
  7.59869910E+00 -1.51973982E+01  7.59869910E+00  7.59869910E+00 -1.51973982E+01
  7.59869910E+00  7.59869910E+00 -1.51973982E+01  7.59869910E+00  7.59869910E+00
 -1.51973982E+01  7.59869910E+00  7.59869910E+00 -1.51973982E+01  7.59869910E+00
  7.59869910E+00 -1.51973982E+01  7.59869910E+00  7.59869910E+00 -1.51973982E+01
  7.59869910E+00  7.59869910E+00 -1.51973982E+01  7.59869910E+00  7.59869910E+00
 -1.51973982E+01  7.59869910E+00  7.59869910E+00 -1.51973982E+01  7.59869910E+00
  7.59869910E+00 -1.51973982E+01  7.59869910E+00  7.59869910E+00 -1.51973982E+01
  7.59869910E+00  7.59869910E+00 -1.51973982E+01  7.59869910E+00  7.59869910E+00
 -1.51973982E+01  7.59869910E+00  7.59869910E+00 -1.51973982E+01  7.59869910E+00
  7.59869910E+00 -1.51973982E+01  7.59869910E+00  7.59869910E+00 -1.51973982E+01
  7.59869910E+00  7.59869910E+00 -1.51973982E+01  7.59869910E+00  7.59869910E+00
 -1.51973982E+01  7.59869910E+00  7.59869910E+00 -1.51973982E+01  7.59869910E+00
  7.59869910E+00 -1.51973982E+01  7.59869910E+00  7.59869910E+00 -1.51973982E+01
  7.59869910E+00  7.59869910E+00 -1.51973982E+01  7.59869910E+00  7.59869910E+00
 -1.51973982E+01  7.59869910E+00  7.59869910E+00 -1.51973982E+01  7.59869910E+00
  7.59869910E+00 -1.51973982E+01  7.59869910E+00  7.59869910E+00 -1.51973982E+01
  7.59869910E+00  7.59869910E+00 -1.51973982E+01  7.59869910E+00  7.59869910E+00
 -1.51973982E+01  7.59869910E+00  7.59869910E+00 -1.51973982E+01  7.59869910E+00
  7.59869910E+00 -1.51973982E+01  7.59869910E+00  7.59869910E+00 -1.51973982E+01
  7.59869910E+00  7.59869910E+00 -1.51973982E+01  7.59869910E+00  7.59869910E+00
 -1.51973982E+01  7.59869910E+00  7.59869910E+00 -1.51973982E+01  7.59869910E+00
  7.59869910E+00 -1.51973982E+01  7.59869910E+00  7.59869910E+00 -1.51973982E+01
  7.59869910E+00  7.59869910E+00 -1.51973982E+01  7.59869910E+00  7.59869910E+00
 -1.51973982E+01  7.59869910E+00  7.59869910E+00 -1.51973982E+01  7.59869910E+00
  7.59869910E+00 -1.51973982E+01  7.59869910E+00  7.59869910E+00 -1.51973982E+01
  7.59869910E+00  7.59869910E+00 -1.51973982E+01  7.59869910E+00  7.59869910E+00
 -1.51973982E+01  7.59869910E+00  7.59869910E+00 -1.51973982E+01  7.59869910E+00
  7.59869910E+00 -1.51973982E+01  7.59869910E+00  7.59869910E+00 -1.51973982E+01
  7.59869910E+00  7.59869910E+00 -1.51973982E+01  7.59869910E+00  7.59869910E+00
 -1.51973982E+01  7.59869910E+00  7.59869910E+00 -1.51973982E+01  7.59869910E+00
  7.59869910E+00 -1.51973982E+01  7.59869910E+00  7.59869910E+00 -1.51973982E+01
  7.59869910E+00  7.59869910E+00 -1.51973982E+01  7.59869910E+00  7.59869910E+00
 -1.51973982E+01  7.59869910E+00  7.59869910E+00 -1.51973982E+01  7.59869910E+00
  7.59869910E+00 -1.51973982E+01  7.59869910E+00  7.59869910E+00 -1.51973982E+01
  7.59869910E+00  7.59869910E+00 -1.51973982E+01  7.59869910E+00  7.59869910E+00
 -1.51973982E+01  7.59869910E+00  7.59869910E+00 -1.51973982E+01  7.59869910E+00
  7.59869910E+00 -1.51973982E+01  7.59869910E+00  7.59869910E+00 -1.51973982E+01
  7.59869910E+00  7.59869910E+00 -1.51973982E+01  7.59869910E+00  7.59869910E+00
 -1.51973982E+01  7.59869910E+00  7.59869910E+00 -1.51973982E+01  7.59869910E+00
  7.59869910E+00 -1.51973982E+01  7.59869910E+00  7.59869910E+00 -1.51973982E+01
  7.59869910E+00  7.59869910E+00 -1.51973982E+01  7.59869910E+00  7.59869910E+00
 -1.51973982E+01  7.59869910E+00  7.59869910E+00 -1.51973982E+01  7.59869910E+00
  7.59869910E+00 -1.51973982E+01  7.59869910E+00  7.59869910E+00 -1.51973982E+01
  7.59869910E+00  7.59869910E+00 -1.51973982E+01  7.59869910E+00  7.59869910E+00
 -1.51973982E+01  7.59869910E+00  7.59869910E+00 -1.51973982E+01  7.59869910E+00
  7.59869910E+00 -1.51973982E+01  7.59869910E+00  7.59869910E+00 -1.51973982E+01
  7.59869910E+00  7.59869910E+00 -1.51973982E+01  7.59869910E+00  7.59869910E+00
 -1.51973982E+01  7.59869910E+00  7.59869910E+00 -1.51973982E+01  7.59869910E+00
  7.59869910E+00 -1.51973982E+01  7.59869910E+00  7.59869910E+00 -1.51973982E+01
  7.59869910E+00  7.59869910E+00 -1.51973982E+01  7.59869910E+00  7.59869910E+00
 -1.51973982E+01  7.59869910E+00  7.59869910E+00 -1.51973982E+01  7.59869910E+00
  7.59869910E+00 -1.51973982E+01  7.59869910E+00  7.59869910E+00 -1.51973982E+01
  7.59869910E+00  7.59869910E+00 -1.51973982E+01  7.59869910E+00  7.59869910E+00
 -1.51973982E+01  7.59869910E+00  7.59869910E+00 -1.51973982E+01  7.59869910E+00
  7.59869910E+00 -1.51973982E+01  7.59869910E+00  7.59869910E+00 -1.51973982E+01
  7.59869910E+00  7.59869910E+00 -1.51973982E+01  7.59869910E+00  7.59869910E+00
 -1.51973982E+01  7.59869910E+00  7.59869910E+00 -1.51973982E+01  7.59869910E+00
  7.59869910E+00 -1.51973982E+01  7.59869910E+00  7.59869910E+00 -1.51973982E+01
  7.59869910E+00  7.59869910E+00 -1.51973982E+01  7.59869910E+00  7.59869910E+00
 -1.51973982E+01  7.59869910E+00  7.59869910E+00 -1.51973982E+01  7.59869910E+00
  7.59869910E+00 -1.51973982E+01  7.59869910E+00  7.59869910E+00 -1.51973982E+01
  7.59869910E+00  7.59869910E+00 -1.51973982E+01  7.59869910E+00  7.59869910E+00
 -1.51973982E+01  7.59869910E+00  7.59869910E+00 -1.51973982E+01  7.59869910E+00
  7.59869910E+00 -1.51973982E+01  7.59869910E+00  7.59869910E+00 -1.51973982E+01
  7.59869910E+00  7.59869910E+00 -1.51973982E+01  7.59869910E+00  7.59869910E+00
 -1.51973982E+01  7.59869910E+00  7.59869910E+00 -1.51973982E+01  7.59869910E+00
  7.59869910E+00 -1.51973982E+01  7.59869910E+00  7.59869910E+00 -1.51973982E+01
  7.59869910E+00  7.59869910E+00 -1.51973982E+01  7.59869910E+00  7.59869910E+00
 -1.51973982E+01  7.59869910E+00  7.59869910E+00 -1.51973982E+01  7.59869910E+00
  7.59869910E+00 -1.51973982E+01  7.59869910E+00  7.59869910E+00 -1.51973982E+01
  7.59869910E+00  7.59869910E+00 -1.51973982E+01  7.59869910E+00  7.59869910E+00
 -1.51973982E+01  7.59869910E+00  7.59869910E+00 -1.51973982E+01  7.59869910E+00
  7.59869910E+00 -1.51973982E+01  7.59869910E+00  7.59869910E+00 -1.51973982E+01
  7.59869910E+00  7.59869910E+00 -1.51973982E+01  7.59869910E+00  7.59869910E+00
 -1.51973982E+01  7.59869910E+00  7.59869910E+00 -1.51973982E+01  7.59869910E+00
  7.59869910E+00 -1.51973982E+01  7.59869910E+00  7.59869910E+00 -1.51973982E+01
  7.59869910E+00  7.59869910E+00 -1.51973982E+01  7.59869910E+00  7.59869910E+00
 -1.51973982E+01  7.59869910E+00  7.59869910E+00 -1.51973982E+01  7.59869910E+00
  7.59869910E+00 -1.51973982E+01  7.59869910E+00  7.59869910E+00 -1.51973982E+01
  7.59869910E+00  7.59869910E+00 -1.51973982E+01  7.59869910E+00  7.59869910E+00
 -1.51973982E+01  7.59869910E+00  7.59869910E+00 -1.51973982E+01  7.59869910E+00
  7.59869910E+00 -1.51973982E+01  7.59869910E+00  7.59869910E+00 -1.51973982E+01
  7.59869910E+00  7.59869910E+00 -1.51973982E+01  7.59869910E+00  7.59869910E+00
 -1.51973982E+01  7.59869910E+00  7.59869910E+00 -1.51973982E+01  7.59869910E+00
  7.59869910E+00 -1.51973982E+01  7.59869910E+00  7.59869910E+00 -1.51973982E+01
  7.59869910E+00  7.59869910E+00 -1.51973982E+01  7.59869910E+00  7.59869910E+00
 -1.51973982E+01  7.59869910E+00  7.59869910E+00 -1.51973982E+01  7.59869910E+00
  7.59869910E+00 -1.51973982E+01  7.59869910E+00  7.59869910E+00 -1.51973982E+01
  7.59869910E+00  7.59869910E+00 -1.51973982E+01  7.59869910E+00  7.59869910E+00
 -1.51973982E+01  7.59869910E+00  7.59869910E+00 -1.51973982E+01  7.59869910E+00
  7.59869910E+00 -1.51973982E+01  7.59869910E+00  7.59869910E+00 -1.51973982E+01
  7.59869910E+00  7.59869910E+00 -1.51973982E+01  7.59869910E+00  7.59869910E+00
 -1.51973982E+01  7.59869910E+00  7.59869910E+00 -1.51973982E+01  7.59869910E+00
  7.59869910E+00 -1.51973982E+01  7.59869910E+00  7.59869910E+00 -1.51973982E+01
  7.59869910E+00  7.59869910E+00 -1.51973982E+01  7.59869910E+00  7.59869910E+00
 -1.51973982E+01  7.59869910E+00  7.59869910E+00 -1.51973982E+01  7.59869910E+00
  7.59869910E+00 -1.51973982E+01  7.59869910E+00  7.59869910E+00 -1.51973982E+01
  7.59869910E+00  7.59869910E+00 -1.51973982E+01  7.59869910E+00  7.59869910E+00
 -1.51973982E+01  7.59869910E+00  7.59869910E+00 -1.51973982E+01  7.59869910E+00
  7.59869910E+00 -1.51973982E+01  7.59869910E+00  7.59869910E+00 -1.51973982E+01
  7.59869910E+00  7.59869910E+00 -1.51973982E+01  7.59869910E+00  7.59869910E+00
 -1.51973982E+01  7.59869910E+00  7.59869910E+00 -1.51973982E+01  7.59869910E+00
  7.59869910E+00 -1.51973982E+01  7.59869910E+00  7.59869910E+00 -1.51973982E+01
  7.59869910E+00  7.59869910E+00 -1.51973982E+01  7.59869910E+00  7.59869910E+00
 -1.51973982E+01  7.59869910E+00  7.59869910E+00 -1.51973982E+01  7.59869910E+00
  7.59869910E+00 -1.51973982E+01  7.59869910E+00  7.59869910E+00 -1.51973982E+01
  7.59869910E+00  7.59869910E+00 -1.51973982E+01  7.59869910E+00  7.59869910E+00
 -1.51973982E+01  7.59869910E+00  7.59869910E+00 -1.51973982E+01  7.59869910E+00
  7.59869910E+00 -1.51973982E+01  7.59869910E+00  7.59869910E+00 -1.51973982E+01
  7.59869910E+00  7.59869910E+00 -1.51973982E+01  7.59869910E+00  7.59869910E+00
 -1.51973982E+01  7.59869910E+00  7.59869910E+00 -1.51973982E+01  7.59869910E+00
  7.59869910E+00 -1.51973982E+01  7.59869910E+00  7.59869910E+00 -1.51973982E+01
  7.59869910E+00  7.59869910E+00 -1.51973982E+01  7.59869910E+00  7.59869910E+00
 -1.51973982E+01  7.59869910E+00  7.59869910E+00 -1.51973982E+01  7.59869910E+00
  7.59869910E+00 -1.51973982E+01  7.59869910E+00  7.59869910E+00 -1.51973982E+01
  7.59869910E+00  7.59869910E+00 -1.51973982E+01  7.59869910E+00  7.59869910E+00
 -1.51973982E+01  7.59869910E+00  7.59869910E+00 -1.51973982E+01  7.59869910E+00
  7.59869910E+00 -1.51973982E+01  7.59869910E+00  7.59869910E+00 -1.51973982E+01
  7.59869910E+00  7.59869910E+00 -1.51973982E+01  7.59869910E+00  7.59869910E+00
 -1.51973982E+01  7.59869910E+00  7.59869910E+00 -1.51973982E+01  7.59869910E+00
  7.59869910E+00 -1.51973982E+01  7.59869910E+00  7.59869910E+00 -1.51973982E+01
  7.59869910E+00  7.59869910E+00 -1.51973982E+01  7.59869910E+00  7.59869910E+00
 -1.51973982E+01  7.59869910E+00  7.59869910E+00 -1.51973982E+01  7.59869910E+00
  7.59869910E+00 -1.51973982E+01  7.59869910E+00  7.59869910E+00 -1.51973982E+01
  7.59869910E+00  7.59869910E+00 -1.51973982E+01  7.59869910E+00  7.59869910E+00
 -1.51973982E+01  7.59869910E+00  7.59869910E+00 -1.51973982E+01  7.59869910E+00
  7.59869910E+00 -1.51973982E+01  7.59869910E+00  7.59869910E+00 -1.51973982E+01
  7.59869910E+00  7.59869910E+00 -1.51973982E+01  7.59869910E+00  7.59869910E+00
 -1.51973982E+01  7.59869910E+00  7.59869910E+00 -1.51973982E+01  7.59869910E+00
  7.59869910E+00 -1.51973982E+01  7.59869910E+00  7.59869910E+00 -1.51973982E+01
  7.59869910E+00  7.59869910E+00 -1.51973982E+01  7.59869910E+00  7.59869910E+00
 -1.51973982E+01  7.59869910E+00  7.59869910E+00 -1.51973982E+01  7.59869910E+00
  7.59869910E+00 -1.51973982E+01  7.59869910E+00  7.59869910E+00 -1.51973982E+01
  7.59869910E+00  7.59869910E+00 -1.51973982E+01  7.59869910E+00  7.59869910E+00
 -1.51973982E+01  7.59869910E+00  7.59869910E+00 -1.51973982E+01  7.59869910E+00
  7.59869910E+00 -1.51973982E+01  7.59869910E+00  7.59869910E+00 -1.51973982E+01
  7.59869910E+00  7.59869910E+00 -1.51973982E+01  7.59869910E+00  7.59869910E+00
 -1.51973982E+01  7.59869910E+00  7.59869910E+00 -1.51973982E+01  7.59869910E+00
  7.59869910E+00 -1.51973982E+01  7.59869910E+00  7.59869910E+00 -1.51973982E+01
  7.59869910E+00  7.59869910E+00 -1.51973982E+01  7.59869910E+00  7.59869910E+00
 -1.51973982E+01  7.59869910E+00  7.59869910E+00 -1.51973982E+01  7.59869910E+00
  7.59869910E+00 -1.51973982E+01  7.59869910E+00  7.59869910E+00 -1.51973982E+01
  7.59869910E+00  7.59869910E+00 -1.51973982E+01  7.59869910E+00  7.59869910E+00
 -1.51973982E+01  7.59869910E+00  7.59869910E+00 -1.51973982E+01  7.59869910E+00
  7.59869910E+00 -1.51973982E+01  7.59869910E+00  7.59869910E+00 -1.51973982E+01
  7.59869910E+00  7.59869910E+00 -1.51973982E+01  7.59869910E+00  7.59869910E+00
 -1.51973982E+01  7.59869910E+00  7.59869910E+00 -1.51973982E+01  7.59869910E+00
  7.59869910E+00 -1.51973982E+01  7.59869910E+00  7.59869910E+00 -1.51973982E+01
  7.59869910E+00  7.59869910E+00 -1.51973982E+01  7.59869910E+00  7.59869910E+00
 -1.51973982E+01  7.59869910E+00  7.59869910E+00 -1.51973982E+01  7.59869910E+00
  7.59869910E+00 -1.51973982E+01  7.59869910E+00  7.59869910E+00 -1.51973982E+01
  7.59869910E+00  7.59869910E+00 -1.51973982E+01  7.59869910E+00  7.59869910E+00
 -1.51973982E+01  7.59869910E+00  7.59869910E+00 -1.51973982E+01  7.59869910E+00
  7.59869910E+00 -1.51973982E+01  7.59869910E+00  7.59869910E+00 -1.51973982E+01
  7.59869910E+00  7.59869910E+00 -1.51973982E+01  7.59869910E+00  7.59869910E+00
 -1.51973982E+01  7.59869910E+00  7.59869910E+00 -1.51973982E+01  7.59869910E+00
  7.59869910E+00 -1.51973982E+01  7.59869910E+00  7.59869910E+00 -1.51973982E+01
  7.59869910E+00  7.59869910E+00 -1.51973982E+01  7.59869910E+00  7.59869910E+00
 -1.51973982E+01  7.59869910E+00  7.59869910E+00 -1.51973982E+01  7.59869910E+00
  7.59869910E+00 -1.51973982E+01  7.59869910E+00  7.59869910E+00 -1.51973982E+01
  7.59869910E+00  7.59869910E+00 -1.51973982E+01  7.59869910E+00  7.59869910E+00
 -1.51973982E+01  7.59869910E+00  7.59869910E+00 -1.51973982E+01  7.59869910E+00
  7.59869910E+00 -1.51973982E+01  7.59869910E+00  7.59869910E+00 -1.51973982E+01
  7.59869910E+00  7.59869910E+00 -1.51973982E+01  7.59869910E+00  7.59869910E+00
 -1.51973982E+01  7.59869910E+00  7.59869910E+00 -1.51973982E+01  7.59869910E+00
  7.59869910E+00 -1.51973982E+01  7.59869910E+00  7.59869910E+00 -1.51973982E+01
  7.59869910E+00  7.59869910E+00 -1.51973982E+01  7.59869910E+00  7.59869910E+00
 -1.51973982E+01  7.59869910E+00  7.59869910E+00 -1.51973982E+01  7.59869910E+00
  7.59869910E+00 -1.51973982E+01  7.59869910E+00  7.59869910E+00 -1.51973982E+01
  7.59869910E+00  7.59869910E+00 -1.51973982E+01  7.59869910E+00  7.59869910E+00
 -1.51973982E+01  7.59869910E+00  7.59869910E+00 -1.51973982E+01  7.59869910E+00
  7.59869910E+00 -1.51973982E+01  7.59869910E+00  7.59869910E+00 -1.51973982E+01
  7.59869910E+00  7.59869910E+00 -1.51973982E+01  7.59869910E+00  7.59869910E+00
 -1.51973982E+01  7.59869910E+00  7.59869910E+00 -1.51973982E+01  7.59869910E+00
  7.59869910E+00 -1.51973982E+01  7.59869910E+00  7.59869910E+00 -1.51973982E+01
  7.59869910E+00  7.59869910E+00 -1.51973982E+01  7.59869910E+00  7.59869910E+00
 -1.51973982E+01  7.59869910E+00  7.59869910E+00 -1.51973982E+01  7.59869910E+00
  7.59869910E+00 -1.51973982E+01  7.59869910E+00  7.59869910E+00 -1.51973982E+01
  7.59869910E+00  7.59869910E+00 -1.51973982E+01  7.59869910E+00  7.59869910E+00
 -1.51973982E+01  7.59869910E+00  7.59869910E+00 -1.51973982E+01  7.59869910E+00
  7.59869910E+00 -1.51973982E+01  7.59869910E+00  7.59869910E+00 -1.51973982E+01
  7.59869910E+00  7.59869910E+00 -1.51973982E+01  7.59869910E+00  7.59869910E+00
 -1.51973982E+01  7.59869910E+00  7.59869910E+00 -1.51973982E+01  7.59869910E+00
  7.59869910E+00 -1.51973982E+01  7.59869910E+00  7.59869910E+00 -1.51973982E+01
  7.59869910E+00  7.59869910E+00 -1.51973982E+01  7.59869910E+00  7.59869910E+00
 -1.51973982E+01  7.59869910E+00  7.59869910E+00 -1.51973982E+01  7.59869910E+00
  7.59869910E+00 -1.51973982E+01  7.59869910E+00  7.59869910E+00 -1.51973982E+01
  7.59869910E+00  7.59869910E+00 -1.51973982E+01  7.59869910E+00  7.59869910E+00
 -1.51973982E+01  7.59869910E+00  7.59869910E+00 -1.51973982E+01  7.59869910E+00
  7.59869910E+00 -1.51973982E+01  7.59869910E+00  7.59869910E+00 -1.51973982E+01
  7.59869910E+00  7.59869910E+00 -1.51973982E+01  7.59869910E+00  7.59869910E+00
 -1.51973982E+01  7.59869910E+00  7.59869910E+00 -1.51973982E+01  7.59869910E+00
  7.59869910E+00 -1.51973982E+01  7.59869910E+00  7.59869910E+00 -1.51973982E+01
  7.59869910E+00  7.59869910E+00 -1.51973982E+01  7.59869910E+00  7.59869910E+00
 -1.51973982E+01  7.59869910E+00  7.59869910E+00 -1.51973982E+01  7.59869910E+00
  7.59869910E+00 -1.51973982E+01  7.59869910E+00  7.59869910E+00 -1.51973982E+01
  7.59869910E+00  7.59869910E+00 -1.51973982E+01  7.59869910E+00  7.59869910E+00
 -1.51973982E+01  7.59869910E+00  7.59869910E+00 -1.51973982E+01  7.59869910E+00
  7.59869910E+00 -1.51973982E+01  7.59869910E+00  7.59869910E+00 -1.51973982E+01
  7.59869910E+00  7.59869910E+00 -1.51973982E+01  7.59869910E+00  7.59869910E+00
 -1.51973982E+01  7.59869910E+00  7.59869910E+00 -1.51973982E+01  7.59869910E+00
  7.59869910E+00 -1.51973982E+01  7.59869910E+00  7.59869910E+00 -1.51973982E+01
  7.59869910E+00  7.59869910E+00 -1.51973982E+01  7.59869910E+00  7.59869910E+00
 -1.51973982E+01  7.59869910E+00  7.59869910E+00 -1.51973982E+01  7.59869910E+00
  7.59869910E+00 -1.51973982E+01  7.59869910E+00  7.59869910E+00 -1.51973982E+01
  7.59869910E+00  7.59869910E+00 -1.51973982E+01  7.59869910E+00  7.59869910E+00
 -1.51973982E+01  7.59869910E+00  7.59869910E+00 -1.51973982E+01  7.59869910E+00
  7.59869910E+00 -1.51973982E+01  7.59869910E+00  7.59869910E+00 -1.51973982E+01
  7.59869910E+00  7.59869910E+00 -1.51973982E+01  7.59869910E+00  7.59869910E+00
 -1.51973982E+01  7.59869910E+00  7.59869910E+00 -1.51973982E+01  7.59869910E+00
  7.59869910E+00 -1.51973982E+01  7.59869910E+00  7.59869910E+00 -1.51973982E+01
  7.59869910E+00  7.59869910E+00 -1.51973982E+01  7.59869910E+00  7.59869910E+00
 -1.51973982E+01  7.59869910E+00  7.59869910E+00 -1.51973982E+01  7.59869910E+00
  7.59869910E+00 -1.51973982E+01  7.59869910E+00  7.59869910E+00 -1.51973982E+01
  7.59869910E+00  7.59869910E+00 -1.51973982E+01  7.59869910E+00  7.59869910E+00
 -1.51973982E+01  7.59869910E+00  7.59869910E+00 -1.51973982E+01  7.59869910E+00
  7.59869910E+00 -1.51973982E+01  7.59869910E+00  7.59869910E+00 -1.51973982E+01
  7.59869910E+00  7.59869910E+00 -1.51973982E+01  7.59869910E+00  7.59869910E+00
 -1.51973982E+01  7.59869910E+00  7.59869910E+00 -1.51973982E+01  7.59869910E+00
  7.59869910E+00 -1.51973982E+01  7.59869910E+00  7.59869910E+00 -1.51973982E+01
  7.59869910E+00  7.59869910E+00 -1.51973982E+01  7.59869910E+00  7.59869910E+00
 -1.51973982E+01  7.59869910E+00  7.59869910E+00 -1.51973982E+01  7.59869910E+00
  7.59869910E+00 -1.51973982E+01  7.59869910E+00  7.59869910E+00 -1.51973982E+01
  7.59869910E+00  7.59869910E+00 -1.51973982E+01  7.59869910E+00  7.59869910E+00
 -1.51973982E+01  7.59869910E+00  7.59869910E+00 -1.51973982E+01  7.59869910E+00
  7.59869910E+00 -1.51973982E+01  7.59869910E+00  7.59869910E+00 -1.51973982E+01
  7.59869910E+00  7.59869910E+00 -1.51973982E+01  7.59869910E+00  7.59869910E+00
 -1.51973982E+01  7.59869910E+00  7.59869910E+00 -1.51973982E+01  7.59869910E+00
  7.59869910E+00 -1.51973982E+01  7.59869910E+00  7.59869910E+00 -1.51973982E+01
  7.59869910E+00  7.59869910E+00 -1.51973982E+01  7.59869910E+00  7.59869910E+00
 -1.51973982E+01  7.59869910E+00  7.59869910E+00 -1.51973982E+01  7.59869910E+00
  7.59869910E+00 -1.51973982E+01  7.59869910E+00  7.59869910E+00 -1.51973982E+01
  7.59869910E+00  7.59869910E+00 -1.51973982E+01  7.59869910E+00  7.59869910E+00
 -1.51973982E+01  7.59869910E+00  7.59869910E+00 -1.51973982E+01  7.59869910E+00
  7.59869910E+00 -1.51973982E+01  7.59869910E+00  7.59869910E+00 -1.51973982E+01
  7.59869910E+00  7.59869910E+00 -1.51973982E+01  7.59869910E+00  7.59869910E+00
 -1.51973982E+01  7.59869910E+00  7.59869910E+00 -1.51973982E+01  7.59869910E+00
  7.59869910E+00 -1.51973982E+01  7.59869910E+00  7.59869910E+00 -1.51973982E+01
  7.59869910E+00  7.59869910E+00 -1.51973982E+01  7.59869910E+00  7.59869910E+00
 -1.51973982E+01  7.59869910E+00  7.59869910E+00 -1.51973982E+01  7.59869910E+00
  7.59869910E+00 -1.51973982E+01  7.59869910E+00  7.59869910E+00 -1.51973982E+01
  7.59869910E+00  7.59869910E+00 -1.51973982E+01  7.59869910E+00  7.59869910E+00
 -1.51973982E+01  7.59869910E+00  7.59869910E+00 -1.51973982E+01  7.59869910E+00
  7.59869910E+00 -1.51973982E+01  7.59869910E+00  7.59869910E+00 -1.51973982E+01
  7.59869910E+00  7.59869910E+00 -1.51973982E+01  7.59869910E+00  7.59869910E+00
 -1.51973982E+01  7.59869910E+00  7.59869910E+00 -1.51973982E+01  7.59869910E+00
  7.59869910E+00 -1.51973982E+01  7.59869910E+00  7.59869910E+00 -1.51973982E+01
  7.59869910E+00  7.59869910E+00 -1.51973982E+01  7.59869910E+00  7.59869910E+00
 -1.51973982E+01  7.59869910E+00  7.59869910E+00 -1.51973982E+01  7.59869910E+00
  7.59869910E+00 -1.51973982E+01  7.59869910E+00  7.59869910E+00 -1.51973982E+01
  7.59869910E+00  7.59869910E+00 -1.51973982E+01  7.59869910E+00  7.59869910E+00
 -1.51973982E+01  7.59869910E+00  7.59869910E+00 -1.51973982E+01  7.59869910E+00
  7.59869910E+00 -1.51973982E+01  7.59869910E+00  7.59869910E+00 -1.51973982E+01
  7.59869910E+00  7.59869910E+00 -1.51973982E+01  7.59869910E+00  7.59869910E+00
 -1.51973982E+01  7.59869910E+00  7.59869910E+00 -1.51973982E+01  7.59869910E+00
  7.59869910E+00 -1.51973982E+01  7.59869910E+00  7.59869910E+00 -1.51973982E+01
  7.59869910E+00  7.59869910E+00 -1.51973982E+01  7.59869910E+00  7.59869910E+00
 -1.51973982E+01  7.59869910E+00  7.59869910E+00 -1.51973982E+01  7.59869910E+00
  7.59869910E+00 -1.51973982E+01  7.59869910E+00  7.59869910E+00 -1.51973982E+01
  7.59869910E+00  7.59869910E+00 -1.51973982E+01  7.59869910E+00  7.59869910E+00
 -1.51973982E+01  7.59869910E+00  7.59869910E+00 -1.51973982E+01  7.59869910E+00
  7.59869910E+00 -1.51973982E+01  7.59869910E+00  7.59869910E+00 -1.51973982E+01
  7.59869910E+00  7.59869910E+00 -1.51973982E+01  7.59869910E+00  7.59869910E+00
 -1.51973982E+01  7.59869910E+00  7.59869910E+00 -1.51973982E+01  7.59869910E+00
  7.59869910E+00 -1.51973982E+01  7.59869910E+00  7.59869910E+00 -1.51973982E+01
  7.59869910E+00  7.59869910E+00 -1.51973982E+01  7.59869910E+00  7.59869910E+00
 -1.51973982E+01  7.59869910E+00  7.59869910E+00 -1.51973982E+01  7.59869910E+00
  7.59869910E+00 -1.51973982E+01  7.59869910E+00  7.59869910E+00 -1.51973982E+01
  7.59869910E+00  7.59869910E+00 -1.51973982E+01  7.59869910E+00  7.59869910E+00
 -1.51973982E+01  7.59869910E+00  7.59869910E+00 -1.51973982E+01  7.59869910E+00
  7.59869910E+00 -1.51973982E+01  7.59869910E+00  7.59869910E+00 -1.51973982E+01
  7.59869910E+00  7.59869910E+00 -1.51973982E+01  7.59869910E+00  7.59869910E+00
 -1.51973982E+01  7.59869910E+00  7.59869910E+00 -1.51973982E+01  7.59869910E+00
  7.59869910E+00 -1.51973982E+01  7.59869910E+00  7.59869910E+00 -1.51973982E+01
  7.59869910E+00  7.59869910E+00 -1.51973982E+01  7.59869910E+00  7.59869910E+00
 -1.51973982E+01  7.59869910E+00  7.59869910E+00 -1.51973982E+01  7.59869910E+00
  7.59869910E+00 -1.51973982E+01  7.59869910E+00  7.59869910E+00 -1.51973982E+01
  7.59869910E+00  7.59869910E+00 -1.51973982E+01  7.59869910E+00  7.59869910E+00
 -1.51973982E+01  7.59869910E+00  7.59869910E+00 -1.51973982E+01  7.59869910E+00
  7.59869910E+00 -1.51973982E+01  7.59869910E+00  7.59869910E+00 -1.51973982E+01
  7.59869910E+00  7.59869910E+00 -1.51973982E+01  7.59869910E+00  7.59869910E+00
 -1.51973982E+01  7.59869910E+00  7.59869910E+00 -1.51973982E+01  7.59869910E+00
  7.59869910E+00 -1.51973982E+01  7.59869910E+00  7.59869910E+00 -1.51973982E+01
  7.59869910E+00  7.59869910E+00 -1.51973982E+01  7.59869910E+00  7.59869910E+00
 -1.51973982E+01  7.59869910E+00  7.59869910E+00 -1.51973982E+01  7.59869910E+00
  7.59869910E+00 -1.51973982E+01  7.59869910E+00  7.59869910E+00 -1.51973982E+01
  7.59869910E+00  7.59869910E+00 -1.51973982E+01  7.59869910E+00  7.59869910E+00
 -1.51973982E+01  7.59869910E+00  7.59869910E+00 -1.51973982E+01  7.59869910E+00
  7.59869910E+00 -1.51973982E+01  7.59869910E+00  7.59869910E+00 -1.51973982E+01
  7.59869910E+00  7.59869910E+00 -1.51973982E+01  7.59869910E+00  7.59869910E+00
 -1.51973982E+01  7.59869910E+00  7.59869910E+00 -1.51973982E+01  7.59869910E+00
  7.59869910E+00 -1.51973982E+01  7.59869910E+00  7.59869910E+00 -1.51973982E+01
  7.59869910E+00  7.59869910E+00 -1.51973982E+01  7.59869910E+00  7.59869910E+00
 -1.51973982E+01  7.59869910E+00  7.59869910E+00 -1.51973982E+01  7.59869910E+00
  7.59869910E+00 -1.51973982E+01  7.59869910E+00  7.59869910E+00 -1.51973982E+01
  7.59869910E+00  7.59869910E+00 -1.51973982E+01  7.59869910E+00  7.59869910E+00
 -1.51973982E+01  7.59869910E+00  7.59869910E+00 -1.51973982E+01  7.59869910E+00
  7.59869910E+00 -1.51973982E+01  7.59869910E+00  7.59869910E+00 -1.51973982E+01
  7.59869910E+00  7.59869910E+00 -1.51973982E+01  7.59869910E+00  7.59869910E+00
 -1.51973982E+01  7.59869910E+00  7.59869910E+00 -1.51973982E+01  7.59869910E+00
  7.59869910E+00 -1.51973982E+01  7.59869910E+00  7.59869910E+00 -1.51973982E+01
  7.59869910E+00  7.59869910E+00 -1.51973982E+01  7.59869910E+00  7.59869910E+00
 -1.51973982E+01  7.59869910E+00  7.59869910E+00 -1.51973982E+01  7.59869910E+00
  7.59869910E+00 -1.51973982E+01  7.59869910E+00  7.59869910E+00 -1.51973982E+01
  7.59869910E+00  7.59869910E+00 -1.51973982E+01  7.59869910E+00  7.59869910E+00
 -1.51973982E+01  7.59869910E+00  7.59869910E+00 -1.51973982E+01  7.59869910E+00
  7.59869910E+00 -1.51973982E+01  7.59869910E+00  7.59869910E+00 -1.51973982E+01
  7.59869910E+00  7.59869910E+00 -1.51973982E+01  7.59869910E+00  7.59869910E+00
 -1.51973982E+01  7.59869910E+00  7.59869910E+00 -1.51973982E+01  7.59869910E+00
  7.59869910E+00 -1.51973982E+01  7.59869910E+00  7.59869910E+00 -1.51973982E+01
  7.59869910E+00  7.59869910E+00 -1.51973982E+01  7.59869910E+00  7.59869910E+00
 -1.51973982E+01  7.59869910E+00  7.59869910E+00 -1.51973982E+01  7.59869910E+00
  7.59869910E+00 -1.51973982E+01  7.59869910E+00  7.59869910E+00 -1.51973982E+01
  7.59869910E+00  7.59869910E+00 -1.51973982E+01  7.59869910E+00  7.59869910E+00
 -1.51973982E+01  7.59869910E+00  7.59869910E+00 -1.51973982E+01  7.59869910E+00
  7.59869910E+00 -1.51973982E+01  7.59869910E+00  7.59869910E+00 -1.51973982E+01
  7.59869910E+00  7.59869910E+00 -1.51973982E+01  7.59869910E+00  7.59869910E+00
 -1.51973982E+01  7.59869910E+00  7.59869910E+00 -1.51973982E+01  7.59869910E+00
  7.59869910E+00 -1.51973982E+01  7.59869910E+00  7.59869910E+00 -1.51973982E+01
  7.59869910E+00  7.59869910E+00 -1.51973982E+01  7.59869910E+00  7.59869910E+00
 -1.51973982E+01  7.59869910E+00  7.59869910E+00 -1.51973982E+01  7.59869910E+00
  7.59869910E+00 -1.51973982E+01  7.59869910E+00  7.59869910E+00 -1.51973982E+01
  7.59869910E+00  7.59869910E+00 -1.51973982E+01  7.59869910E+00  7.59869910E+00
 -1.51973982E+01  7.59869910E+00  7.59869910E+00 -1.51973982E+01  7.59869910E+00
  7.59869910E+00 -1.51973982E+01  7.59869910E+00  7.59869910E+00 -1.51973982E+01
  7.59869910E+00  7.59869910E+00 -1.51973982E+01  7.59869910E+00  7.59869910E+00
 -1.51973982E+01  7.59869910E+00  7.59869910E+00 -1.51973982E+01  7.59869910E+00
  7.59869910E+00 -1.51973982E+01  7.59869910E+00  7.59869910E+00 -1.51973982E+01
  7.59869910E+00  7.59869910E+00 -1.51973982E+01  7.59869910E+00  7.59869910E+00
 -1.51973982E+01  7.59869910E+00  7.59869910E+00 -1.51973982E+01  7.59869910E+00
  7.59869910E+00 -1.51973982E+01  7.59869910E+00  7.59869910E+00 -1.51973982E+01
  7.59869910E+00  7.59869910E+00 -1.51973982E+01  7.59869910E+00  7.59869910E+00
 -1.51973982E+01  7.59869910E+00  7.59869910E+00 -1.51973982E+01  7.59869910E+00
  7.59869910E+00 -1.51973982E+01  7.59869910E+00  7.59869910E+00 -1.51973982E+01
  7.59869910E+00  7.59869910E+00 -1.51973982E+01  7.59869910E+00  7.59869910E+00
 -1.51973982E+01  7.59869910E+00  7.59869910E+00 -1.51973982E+01  7.59869910E+00
  7.59869910E+00 -1.51973982E+01  7.59869910E+00  7.59869910E+00 -1.51973982E+01
  7.59869910E+00  7.59869910E+00 -1.51973982E+01  7.59869910E+00  7.59869910E+00
 -1.51973982E+01  7.59869910E+00  7.59869910E+00 -1.51973982E+01  7.59869910E+00
  7.59869910E+00 -1.51973982E+01  7.59869910E+00  7.59869910E+00 -1.51973982E+01
  7.59869910E+00  7.59869910E+00 -1.51973982E+01  7.59869910E+00  7.59869910E+00
 -1.51973982E+01  7.59869910E+00  7.59869910E+00 -1.51973982E+01  7.59869910E+00
  7.59869910E+00 -1.51973982E+01  7.59869910E+00  7.59869910E+00 -1.51973982E+01
  7.59869910E+00  7.59869910E+00 -1.51973982E+01  7.59869910E+00  7.59869910E+00
 -1.51973982E+01  7.59869910E+00  7.59869910E+00 -1.51973982E+01  7.59869910E+00
  7.59869910E+00 -1.51973982E+01  7.59869910E+00  7.59869910E+00 -1.51973982E+01
  7.59869910E+00  7.59869910E+00 -1.51973982E+01  7.59869910E+00  7.59869910E+00
 -1.51973982E+01  7.59869910E+00  7.59869910E+00 -1.51973982E+01  7.59869910E+00
  7.59869910E+00 -1.51973982E+01  7.59869910E+00  7.59869910E+00 -1.51973982E+01
  7.59869910E+00  7.59869910E+00 -1.51973982E+01  7.59869910E+00  7.59869910E+00
 -1.51973982E+01  7.59869910E+00  7.59869910E+00 -1.51973982E+01  7.59869910E+00
  7.59869910E+00 -1.51973982E+01  7.59869910E+00  7.59869910E+00 -1.51973982E+01
  7.59869910E+00  7.59869910E+00 -1.51973982E+01  7.59869910E+00  7.59869910E+00
 -1.51973982E+01  7.59869910E+00  7.59869910E+00 -1.51973982E+01  7.59869910E+00
  7.59869910E+00 -1.51973982E+01  7.59869910E+00  7.59869910E+00 -1.51973982E+01
  7.59869910E+00  7.59869910E+00 -1.51973982E+01  7.59869910E+00  7.59869910E+00
 -1.51973982E+01  7.59869910E+00  7.59869910E+00 -1.51973982E+01  7.59869910E+00
  7.59869910E+00 -1.51973982E+01  7.59869910E+00  7.59869910E+00 -1.51973982E+01
  7.59869910E+00  7.59869910E+00 -1.51973982E+01  7.59869910E+00  7.59869910E+00
 -1.51973982E+01  7.59869910E+00  7.59869910E+00 -1.51973982E+01  7.59869910E+00
  7.59869910E+00 -1.51973982E+01  7.59869910E+00  7.59869910E+00 -1.51973982E+01
  7.59869910E+00  7.59869910E+00 -1.51973982E+01  7.59869910E+00  7.59869910E+00
 -1.51973982E+01  7.59869910E+00  7.59869910E+00 -1.51973982E+01  7.59869910E+00
  7.59869910E+00 -1.51973982E+01  7.59869910E+00  7.59869910E+00 -1.51973982E+01
  7.59869910E+00  7.59869910E+00 -1.51973982E+01  7.59869910E+00  7.59869910E+00
 -1.51973982E+01  7.59869910E+00  7.59869910E+00 -1.51973982E+01  7.59869910E+00
  7.59869910E+00 -1.51973982E+01  7.59869910E+00  7.59869910E+00 -1.51973982E+01
  7.59869910E+00  7.59869910E+00 -1.51973982E+01  7.59869910E+00  7.59869910E+00
 -1.51973982E+01  7.59869910E+00  7.59869910E+00 -1.51973982E+01  7.59869910E+00
  7.59869910E+00 -1.51973982E+01  7.59869910E+00  7.59869910E+00 -1.51973982E+01
  7.59869910E+00  7.59869910E+00 -1.51973982E+01  7.59869910E+00  7.59869910E+00
 -1.51973982E+01  7.59869910E+00  7.59869910E+00 -1.51973982E+01  7.59869910E+00
  7.59869910E+00 -1.51973982E+01  7.59869910E+00  7.59869910E+00 -1.51973982E+01
  7.59869910E+00  7.59869910E+00 -1.51973982E+01  7.59869910E+00  7.59869910E+00
 -1.51973982E+01  7.59869910E+00  7.59869910E+00 -1.51973982E+01  7.59869910E+00
  7.59869910E+00 -1.51973982E+01  7.59869910E+00  7.59869910E+00 -1.51973982E+01
  7.59869910E+00  7.59869910E+00 -1.51973982E+01  7.59869910E+00  7.59869910E+00
 -1.51973982E+01  7.59869910E+00  7.59869910E+00 -1.51973982E+01  7.59869910E+00
  7.59869910E+00 -1.51973982E+01  7.59869910E+00  7.59869910E+00 -1.51973982E+01
  7.59869910E+00  7.59869910E+00 -1.51973982E+01  7.59869910E+00  7.59869910E+00
 -1.51973982E+01  7.59869910E+00  7.59869910E+00 -1.51973982E+01  7.59869910E+00
  7.59869910E+00 -1.51973982E+01  7.59869910E+00  7.59869910E+00 -1.51973982E+01
  7.59869910E+00  7.59869910E+00 -1.51973982E+01  7.59869910E+00  7.59869910E+00
 -1.51973982E+01  7.59869910E+00  7.59869910E+00 -1.51973982E+01  7.59869910E+00
  7.59869910E+00 -1.51973982E+01  7.59869910E+00  7.59869910E+00 -1.51973982E+01
  7.59869910E+00  7.59869910E+00 -1.51973982E+01  7.59869910E+00  7.59869910E+00
 -1.51973982E+01  7.59869910E+00  7.59869910E+00 -1.51973982E+01  7.59869910E+00
  7.59869910E+00 -1.51973982E+01  7.59869910E+00  7.59869910E+00 -1.51973982E+01
  7.59869910E+00  7.59869910E+00 -1.51973982E+01  7.59869910E+00  7.59869910E+00
 -1.51973982E+01  7.59869910E+00  7.59869910E+00 -1.51973982E+01  7.59869910E+00
  7.59869910E+00 -1.51973982E+01  7.59869910E+00  7.59869910E+00 -1.51973982E+01
  7.59869910E+00  7.59869910E+00 -1.51973982E+01  7.59869910E+00  7.59869910E+00
 -1.51973982E+01  7.59869910E+00  7.59869910E+00 -1.51973982E+01  7.59869910E+00
  7.59869910E+00 -1.51973982E+01  7.59869910E+00  7.59869910E+00 -1.51973982E+01
  7.59869910E+00  7.59869910E+00 -1.51973982E+01  7.59869910E+00  7.59869910E+00
 -1.51973982E+01  7.59869910E+00  7.59869910E+00 -1.51973982E+01  7.59869910E+00
  7.59869910E+00 -1.51973982E+01  7.59869910E+00  7.59869910E+00 -1.51973982E+01
  7.59869910E+00  7.59869910E+00 -1.51973982E+01  7.59869910E+00  7.59869910E+00
 -1.51973982E+01  7.59869910E+00  7.59869910E+00 -1.51973982E+01  7.59869910E+00
  7.59869910E+00 -1.51973982E+01  7.59869910E+00  7.59869910E+00 -1.51973982E+01
  7.59869910E+00  7.59869910E+00 -1.51973982E+01  7.59869910E+00  7.59869910E+00
 -1.51973982E+01  7.59869910E+00  7.59869910E+00 -1.51973982E+01  7.59869910E+00
  7.59869910E+00 -1.51973982E+01  7.59869910E+00  7.59869910E+00 -1.51973982E+01
  7.59869910E+00  7.59869910E+00 -1.51973982E+01  7.59869910E+00  7.59869910E+00
 -1.51973982E+01  7.59869910E+00  7.59869910E+00 -1.51973982E+01  7.59869910E+00
  7.59869910E+00 -1.51973982E+01  7.59869910E+00  7.59869910E+00 -1.51973982E+01
  7.59869910E+00  7.59869910E+00 -1.51973982E+01  7.59869910E+00  7.59869910E+00
 -1.51973982E+01  7.59869910E+00  7.59869910E+00 -1.51973982E+01  7.59869910E+00
  7.59869910E+00 -1.51973982E+01  7.59869910E+00  7.59869910E+00 -1.51973982E+01
  7.59869910E+00  7.59869910E+00 -1.51973982E+01  7.59869910E+00  7.59869910E+00
 -1.51973982E+01  7.59869910E+00  7.59869910E+00 -1.51973982E+01  7.59869910E+00
  7.59869910E+00 -1.51973982E+01  7.59869910E+00  7.59869910E+00 -1.51973982E+01
  7.59869910E+00  7.59869910E+00 -1.51973982E+01  7.59869910E+00  7.59869910E+00
 -1.51973982E+01  7.59869910E+00  7.59869910E+00 -1.51973982E+01  7.59869910E+00
  7.59869910E+00 -1.51973982E+01  7.59869910E+00  7.59869910E+00 -1.51973982E+01
  7.59869910E+00  7.59869910E+00 -1.51973982E+01  7.59869910E+00  7.59869910E+00
 -1.51973982E+01  7.59869910E+00  7.59869910E+00 -1.51973982E+01  7.59869910E+00
  7.59869910E+00 -1.51973982E+01  7.59869910E+00  7.59869910E+00 -1.51973982E+01
  7.59869910E+00  7.59869910E+00 -1.51973982E+01  7.59869910E+00  7.59869910E+00
 -1.51973982E+01  7.59869910E+00  7.59869910E+00 -1.51973982E+01  7.59869910E+00
  7.59869910E+00 -1.51973982E+01  7.59869910E+00  7.59869910E+00 -1.51973982E+01
  7.59869910E+00  7.59869910E+00 -1.51973982E+01  7.59869910E+00  7.59869910E+00
 -1.51973982E+01  7.59869910E+00  7.59869910E+00 -1.51973982E+01  7.59869910E+00
  7.59869910E+00 -1.51973982E+01  7.59869910E+00  7.59869910E+00 -1.51973982E+01
  7.59869910E+00  7.59869910E+00 -1.51973982E+01  7.59869910E+00  7.59869910E+00
 -1.51973982E+01  7.59869910E+00  7.59869910E+00 -1.51973982E+01  7.59869910E+00
  7.59869910E+00 -1.51973982E+01  7.59869910E+00  7.59869910E+00 -1.51973982E+01
  7.59869910E+00  7.59869910E+00 -1.51973982E+01  7.59869910E+00  7.59869910E+00
 -1.51973982E+01  7.59869910E+00  7.59869910E+00 -1.51973982E+01  7.59869910E+00
  7.59869910E+00 -1.51973982E+01  7.59869910E+00  7.59869910E+00 -1.51973982E+01
  7.59869910E+00  7.59869910E+00 -1.51973982E+01  7.59869910E+00  7.59869910E+00
 -1.51973982E+01  7.59869910E+00  7.59869910E+00 -1.51973982E+01  7.59869910E+00
  7.59869910E+00 -1.51973982E+01  7.59869910E+00  7.59869910E+00 -1.51973982E+01
  7.59869910E+00  7.59869910E+00 -1.51973982E+01  7.59869910E+00  7.59869910E+00
 -1.51973982E+01  7.59869910E+00  7.59869910E+00 -1.51973982E+01  7.59869910E+00
  7.59869910E+00 -1.51973982E+01  7.59869910E+00  7.59869910E+00 -1.51973982E+01
  7.59869910E+00  7.59869910E+00 -1.51973982E+01  7.59869910E+00  7.59869910E+00
 -1.51973982E+01  7.59869910E+00  7.59869910E+00 -1.51973982E+01  7.59869910E+00
  7.59869910E+00 -1.51973982E+01  7.59869910E+00  7.59869910E+00 -1.51973982E+01
  7.59869910E+00  7.59869910E+00 -1.51973982E+01  7.59869910E+00  7.59869910E+00
 -1.51973982E+01  7.59869910E+00  7.59869910E+00 -1.51973982E+01  7.59869910E+00
  7.59869910E+00 -1.51973982E+01  7.59869910E+00  7.59869910E+00 -1.51973982E+01
  7.59869910E+00  7.59869910E+00 -1.51973982E+01  7.59869910E+00  7.59869910E+00
 -1.51973982E+01  7.59869910E+00  7.59869910E+00 -1.51973982E+01  7.59869910E+00
  7.59869910E+00 -1.51973982E+01  7.59869910E+00  7.59869910E+00 -1.51973982E+01
  7.59869910E+00  7.59869910E+00 -1.51973982E+01  7.59869910E+00  7.59869910E+00
 -1.51973982E+01  7.59869910E+00  7.59869910E+00 -1.51973982E+01  7.59869910E+00
  7.59869910E+00 -1.51973982E+01  7.59869910E+00  7.59869910E+00 -1.51973982E+01
  7.59869910E+00  7.59869910E+00 -1.51973982E+01  7.59869910E+00  7.59869910E+00
 -1.51973982E+01  7.59869910E+00  7.59869910E+00 -1.51973982E+01  7.59869910E+00
  7.59869910E+00 -1.51973982E+01  7.59869910E+00  7.59869910E+00 -1.51973982E+01
  7.59869910E+00  7.59869910E+00 -1.51973982E+01  7.59869910E+00  7.59869910E+00
 -1.51973982E+01  7.59869910E+00  7.59869910E+00 -1.51973982E+01  7.59869910E+00
  7.59869910E+00 -1.51973982E+01  7.59869910E+00  7.59869910E+00 -1.51973982E+01
  7.59869910E+00  7.59869910E+00 -1.51973982E+01  7.59869910E+00  7.59869910E+00
 -1.51973982E+01  7.59869910E+00  7.59869910E+00 -1.51973982E+01  7.59869910E+00
  7.59869910E+00 -1.51973982E+01  7.59869910E+00  7.59869910E+00 -1.51973982E+01
  7.59869910E+00  7.59869910E+00 -1.51973982E+01  7.59869910E+00  7.59869910E+00
 -1.51973982E+01  7.59869910E+00  7.59869910E+00 -1.51973982E+01  7.59869910E+00
  7.59869910E+00 -1.51973982E+01  7.59869910E+00  7.59869910E+00 -1.51973982E+01
  7.59869910E+00  7.59869910E+00 -1.51973982E+01  7.59869910E+00  7.59869910E+00
 -1.51973982E+01  7.59869910E+00  7.59869910E+00 -1.51973982E+01  7.59869910E+00
  7.59869910E+00 -1.51973982E+01  7.59869910E+00  7.59869910E+00 -1.51973982E+01
  7.59869910E+00  7.59869910E+00 -1.51973982E+01  7.59869910E+00  7.59869910E+00
 -1.51973982E+01  7.59869910E+00  7.59869910E+00 -1.51973982E+01  7.59869910E+00
  7.59869910E+00 -1.51973982E+01  7.59869910E+00  7.59869910E+00 -1.51973982E+01
  7.59869910E+00  7.59869910E+00 -1.51973982E+01  7.59869910E+00  7.59869910E+00
 -1.51973982E+01  7.59869910E+00  7.59869910E+00 -1.51973982E+01  7.59869910E+00
  7.59869910E+00 -1.51973982E+01  7.59869910E+00  7.59869910E+00 -1.51973982E+01
  7.59869910E+00  7.59869910E+00 -1.51973982E+01  7.59869910E+00  7.59869910E+00
 -1.51973982E+01  7.59869910E+00  7.59869910E+00 -1.51973982E+01  7.59869910E+00
  7.59869910E+00 -1.51973982E+01  7.59869910E+00  7.59869910E+00 -1.51973982E+01
  7.59869910E+00  7.59869910E+00 -1.51973982E+01  7.59869910E+00  7.59869910E+00
 -1.51973982E+01  7.59869910E+00  7.59869910E+00 -1.51973982E+01  7.59869910E+00
  7.59869910E+00 -1.51973982E+01  7.59869910E+00  7.59869910E+00 -1.51973982E+01
  7.59869910E+00  7.59869910E+00 -1.51973982E+01  7.59869910E+00  7.59869910E+00
 -1.51973982E+01  7.59869910E+00  7.59869910E+00 -1.51973982E+01  7.59869910E+00
  7.59869910E+00 -1.51973982E+01  7.59869910E+00  7.59869910E+00 -1.51973982E+01
  7.59869910E+00  7.59869910E+00 -1.51973982E+01  7.59869910E+00  7.59869910E+00
 -1.51973982E+01  7.59869910E+00  7.59869910E+00 -1.51973982E+01  7.59869910E+00
  7.59869910E+00 -1.51973982E+01  7.59869910E+00  7.59869910E+00 -1.51973982E+01
  7.59869910E+00  7.59869910E+00 -1.51973982E+01  7.59869910E+00  7.59869910E+00
 -1.51973982E+01  7.59869910E+00  7.59869910E+00 -1.51973982E+01  7.59869910E+00
  7.59869910E+00 -1.51973982E+01  7.59869910E+00  7.59869910E+00 -1.51973982E+01
  7.59869910E+00  7.59869910E+00 -1.51973982E+01  7.59869910E+00  7.59869910E+00
 -1.51973982E+01  7.59869910E+00  7.59869910E+00 -1.51973982E+01  7.59869910E+00
  7.59869910E+00 -1.51973982E+01  7.59869910E+00  7.59869910E+00 -1.51973982E+01
  7.59869910E+00  7.59869910E+00 -1.51973982E+01  7.59869910E+00  7.59869910E+00
 -1.51973982E+01  7.59869910E+00  7.59869910E+00 -1.51973982E+01  7.59869910E+00
  7.59869910E+00 -1.51973982E+01  7.59869910E+00  7.59869910E+00 -1.51973982E+01
  7.59869910E+00  7.59869910E+00 -1.51973982E+01  7.59869910E+00  7.59869910E+00
 -1.51973982E+01  7.59869910E+00  7.59869910E+00 -1.51973982E+01  7.59869910E+00
  7.59869910E+00 -1.51973982E+01  7.59869910E+00  7.59869910E+00 -1.51973982E+01
  7.59869910E+00  7.59869910E+00 -1.51973982E+01  7.59869910E+00  7.59869910E+00
 -1.51973982E+01  7.59869910E+00  7.59869910E+00 -1.51973982E+01  7.59869910E+00
  7.59869910E+00 -1.51973982E+01  7.59869910E+00  7.59869910E+00 -1.51973982E+01
  7.59869910E+00  7.59869910E+00 -1.51973982E+01  7.59869910E+00  7.59869910E+00
 -1.51973982E+01  7.59869910E+00  7.59869910E+00 -1.51973982E+01  7.59869910E+00
  7.59869910E+00 -1.51973982E+01  7.59869910E+00  7.59869910E+00 -1.51973982E+01
  7.59869910E+00  7.59869910E+00 -1.51973982E+01  7.59869910E+00  7.59869910E+00
 -1.51973982E+01  7.59869910E+00  7.59869910E+00 -1.51973982E+01  7.59869910E+00
  7.59869910E+00 -1.51973982E+01  7.59869910E+00  7.59869910E+00 -1.51973982E+01
  7.59869910E+00  7.59869910E+00 -1.51973982E+01  7.59869910E+00  7.59869910E+00
 -1.51973982E+01  7.59869910E+00  7.59869910E+00 -1.51973982E+01  7.59869910E+00
  7.59869910E+00 -1.51973982E+01  7.59869910E+00  7.59869910E+00 -1.51973982E+01
  7.59869910E+00  7.59869910E+00 -1.51973982E+01  7.59869910E+00  7.59869910E+00
 -1.51973982E+01  7.59869910E+00  7.59869910E+00 -1.51973982E+01  7.59869910E+00
  7.59869910E+00 -1.51973982E+01  7.59869910E+00  7.59869910E+00 -1.51973982E+01
  7.59869910E+00  7.59869910E+00 -1.51973982E+01  7.59869910E+00  7.59869910E+00
 -1.51973982E+01  7.59869910E+00  7.59869910E+00 -1.51973982E+01  7.59869910E+00
  7.59869910E+00 -1.51973982E+01  7.59869910E+00  7.59869910E+00 -1.51973982E+01
  7.59869910E+00  7.59869910E+00 -1.51973982E+01  7.59869910E+00  7.59869910E+00
 -1.51973982E+01  7.59869910E+00  7.59869910E+00 -1.51973982E+01  7.59869910E+00
  7.59869910E+00 -1.51973982E+01  7.59869910E+00  7.59869910E+00 -1.51973982E+01
  7.59869910E+00  7.59869910E+00 -1.51973982E+01  7.59869910E+00  7.59869910E+00
 -1.51973982E+01  7.59869910E+00  7.59869910E+00 -1.51973982E+01  7.59869910E+00
  7.59869910E+00 -1.51973982E+01  7.59869910E+00  7.59869910E+00 -1.51973982E+01
  7.59869910E+00  7.59869910E+00 -1.51973982E+01  7.59869910E+00  7.59869910E+00
 -1.51973982E+01  7.59869910E+00  7.59869910E+00 -1.51973982E+01  7.59869910E+00
  7.59869910E+00 -1.51973982E+01  7.59869910E+00  7.59869910E+00 -1.51973982E+01
  7.59869910E+00  7.59869910E+00 -1.51973982E+01  7.59869910E+00  7.59869910E+00
 -1.51973982E+01  7.59869910E+00  7.59869910E+00 -1.51973982E+01  7.59869910E+00
  7.59869910E+00 -1.51973982E+01  7.59869910E+00  7.59869910E+00 -1.51973982E+01
  7.59869910E+00  7.59869910E+00 -1.51973982E+01  7.59869910E+00  7.59869910E+00
 -1.51973982E+01  7.59869910E+00  7.59869910E+00 -1.51973982E+01  7.59869910E+00
  7.59869910E+00 -1.51973982E+01  7.59869910E+00  7.59869910E+00 -1.51973982E+01
  7.59869910E+00  7.59869910E+00 -1.51973982E+01  7.59869910E+00  7.59869910E+00
 -1.51973982E+01  7.59869910E+00  7.59869910E+00 -1.51973982E+01  7.59869910E+00
  7.59869910E+00 -1.51973982E+01  7.59869910E+00  7.59869910E+00 -1.51973982E+01
  7.59869910E+00  7.59869910E+00 -1.51973982E+01  7.59869910E+00  7.59869910E+00
 -1.51973982E+01  7.59869910E+00  7.59869910E+00 -1.51973982E+01  7.59869910E+00
  7.59869910E+00 -1.51973982E+01  7.59869910E+00  7.59869910E+00 -1.51973982E+01
  7.59869910E+00  7.59869910E+00 -1.51973982E+01  7.59869910E+00  7.59869910E+00
 -1.51973982E+01  7.59869910E+00  7.59869910E+00 -1.51973982E+01  7.59869910E+00
  7.59869910E+00 -1.51973982E+01  7.59869910E+00  7.59869910E+00 -1.51973982E+01
  7.59869910E+00  7.59869910E+00 -1.51973982E+01  7.59869910E+00  7.59869910E+00
 -1.51973982E+01  7.59869910E+00  7.59869910E+00 -1.51973982E+01  7.59869910E+00
  7.59869910E+00 -1.51973982E+01  7.59869910E+00  7.59869910E+00 -1.51973982E+01
  7.59869910E+00  7.59869910E+00 -1.51973982E+01  7.59869910E+00  7.59869910E+00
 -1.51973982E+01  7.59869910E+00  7.59869910E+00 -1.51973982E+01  7.59869910E+00
  7.59869910E+00 -1.51973982E+01  7.59869910E+00  7.59869910E+00 -1.51973982E+01
  7.59869910E+00  7.59869910E+00 -1.51973982E+01  7.59869910E+00  7.59869910E+00
 -1.51973982E+01  7.59869910E+00  7.59869910E+00 -1.51973982E+01  7.59869910E+00
  7.59869910E+00 -1.51973982E+01  7.59869910E+00  7.59869910E+00 -1.51973982E+01
  7.59869910E+00  7.59869910E+00 -1.51973982E+01  7.59869910E+00  7.59869910E+00
 -1.51973982E+01  7.59869910E+00  7.59869910E+00 -1.51973982E+01  7.59869910E+00
  7.59869910E+00 -1.51973982E+01  7.59869910E+00  7.59869910E+00 -1.51973982E+01
  7.59869910E+00  7.59869910E+00 -1.51973982E+01  7.59869910E+00  7.59869910E+00
 -1.51973982E+01  7.59869910E+00  7.59869910E+00 -1.51973982E+01  7.59869910E+00
  7.59869910E+00 -1.51973982E+01  7.59869910E+00  7.59869910E+00 -1.51973982E+01
  7.59869910E+00  7.59869910E+00 -1.51973982E+01  7.59869910E+00  7.59869910E+00
 -1.51973982E+01  7.59869910E+00  7.59869910E+00 -1.51973982E+01  7.59869910E+00
  7.59869910E+00 -1.51973982E+01  7.59869910E+00  7.59869910E+00 -1.51973982E+01
  7.59869910E+00  7.59869910E+00 -1.51973982E+01  7.59869910E+00  7.59869910E+00
 -1.51973982E+01  7.59869910E+00  7.59869910E+00 -1.51973982E+01  7.59869910E+00
  7.59869910E+00 -1.51973982E+01  7.59869910E+00  7.59869910E+00 -1.51973982E+01
  7.59869910E+00  7.59869910E+00 -1.51973982E+01  7.59869910E+00  7.59869910E+00
 -1.51973982E+01  7.59869910E+00  7.59869910E+00 -1.51973982E+01  7.59869910E+00
  7.59869910E+00 -1.51973982E+01  7.59869910E+00  7.59869910E+00 -1.51973982E+01
  7.59869910E+00  7.59869910E+00 -1.51973982E+01  7.59869910E+00  7.59869910E+00
 -1.51973982E+01  7.59869910E+00  7.59869910E+00 -1.51973982E+01  7.59869910E+00
  7.59869910E+00 -1.51973982E+01  7.59869910E+00  7.59869910E+00 -1.51973982E+01
  7.59869910E+00  7.59869910E+00 -1.51973982E+01  7.59869910E+00  7.59869910E+00
 -1.51973982E+01  7.59869910E+00  7.59869910E+00 -1.51973982E+01  7.59869910E+00
  7.59869910E+00 -1.51973982E+01  7.59869910E+00  7.59869910E+00 -1.51973982E+01
  7.59869910E+00  7.59869910E+00 -1.51973982E+01  7.59869910E+00  7.59869910E+00
 -1.51973982E+01  7.59869910E+00  7.59869910E+00 -1.51973982E+01  7.59869910E+00
  7.59869910E+00 -1.51973982E+01  7.59869910E+00  7.59869910E+00 -1.51973982E+01
  7.59869910E+00  7.59869910E+00 -1.51973982E+01  7.59869910E+00  7.59869910E+00
 -1.51973982E+01  7.59869910E+00  7.59869910E+00 -1.51973982E+01  7.59869910E+00
  7.59869910E+00 -1.51973982E+01  7.59869910E+00  7.59869910E+00 -1.51973982E+01
  7.59869910E+00  7.59869910E+00 -1.51973982E+01  7.59869910E+00  7.59869910E+00
 -1.51973982E+01  7.59869910E+00  7.59869910E+00 -1.51973982E+01  7.59869910E+00
  7.59869910E+00 -1.51973982E+01  7.59869910E+00  7.59869910E+00 -1.51973982E+01
  7.59869910E+00  7.59869910E+00 -1.51973982E+01  7.59869910E+00  7.59869910E+00
 -1.51973982E+01  7.59869910E+00  7.59869910E+00 -1.51973982E+01  7.59869910E+00
  7.59869910E+00 -1.51973982E+01  7.59869910E+00  7.59869910E+00 -1.51973982E+01
  7.59869910E+00  7.59869910E+00 -1.51973982E+01  7.59869910E+00  7.59869910E+00
 -1.51973982E+01  7.59869910E+00  7.59869910E+00 -1.51973982E+01  7.59869910E+00
  7.59869910E+00 -1.51973982E+01  7.59869910E+00  7.59869910E+00 -1.51973982E+01
  7.59869910E+00  7.59869910E+00 -1.51973982E+01  7.59869910E+00  7.59869910E+00
 -1.51973982E+01  7.59869910E+00  7.59869910E+00 -1.51973982E+01  7.59869910E+00
  7.59869910E+00 -1.51973982E+01  7.59869910E+00  7.59869910E+00 -1.51973982E+01
  7.59869910E+00  7.59869910E+00 -1.51973982E+01  7.59869910E+00  7.59869910E+00
 -1.51973982E+01  7.59869910E+00  7.59869910E+00 -1.51973982E+01  7.59869910E+00
  7.59869910E+00 -1.51973982E+01  7.59869910E+00  7.59869910E+00 -1.51973982E+01
  7.59869910E+00  7.59869910E+00 -1.51973982E+01  7.59869910E+00  7.59869910E+00
 -1.51973982E+01  7.59869910E+00  7.59869910E+00 -1.51973982E+01  7.59869910E+00
  7.59869910E+00 -1.51973982E+01  7.59869910E+00  7.59869910E+00 -1.51973982E+01
  7.59869910E+00  7.59869910E+00 -1.51973982E+01  7.59869910E+00  7.59869910E+00
 -1.51973982E+01  7.59869910E+00  7.59869910E+00 -1.51973982E+01  7.59869910E+00
  7.59869910E+00 -1.51973982E+01  7.59869910E+00  7.59869910E+00 -1.51973982E+01
  7.59869910E+00  7.59869910E+00 -1.51973982E+01  7.59869910E+00  7.59869910E+00
 -1.51973982E+01  7.59869910E+00  7.59869910E+00 -1.51973982E+01  7.59869910E+00
  7.59869910E+00 -1.51973982E+01  7.59869910E+00  7.59869910E+00 -1.51973982E+01
  7.59869910E+00  7.59869910E+00 -1.51973982E+01  7.59869910E+00  7.59869910E+00
 -1.51973982E+01  7.59869910E+00  7.59869910E+00 -1.51973982E+01  7.59869910E+00
  7.59869910E+00 -1.51973982E+01  7.59869910E+00  7.59869910E+00 -1.51973982E+01
  7.59869910E+00  7.59869910E+00 -1.51973982E+01  7.59869910E+00  7.59869910E+00
 -1.51973982E+01  7.59869910E+00  7.59869910E+00 -1.51973982E+01  7.59869910E+00
  7.59869910E+00 -1.51973982E+01  7.59869910E+00  7.59869910E+00 -1.51973982E+01
  7.59869910E+00  7.59869910E+00 -1.51973982E+01  7.59869910E+00  7.59869910E+00
 -1.51973982E+01  7.59869910E+00  7.59869910E+00 -1.51973982E+01  7.59869910E+00
  7.59869910E+00 -1.51973982E+01  7.59869910E+00  7.59869910E+00 -1.51973982E+01
  7.59869910E+00  7.59869910E+00 -1.51973982E+01  7.59869910E+00  7.59869910E+00
 -1.51973982E+01  7.59869910E+00  7.59869910E+00 -1.51973982E+01  7.59869910E+00
  7.59869910E+00 -1.51973982E+01  7.59869910E+00  7.59869910E+00 -1.51973982E+01
  7.59869910E+00  7.59869910E+00 -1.51973982E+01  7.59869910E+00  7.59869910E+00
 -1.51973982E+01  7.59869910E+00  7.59869910E+00 -1.51973982E+01  7.59869910E+00
  7.59869910E+00 -1.51973982E+01  7.59869910E+00  7.59869910E+00 -1.51973982E+01
  7.59869910E+00  7.59869910E+00 -1.51973982E+01  7.59869910E+00  7.59869910E+00
 -1.51973982E+01  7.59869910E+00  7.59869910E+00 -1.51973982E+01  7.59869910E+00
  7.59869910E+00 -1.51973982E+01  7.59869910E+00  7.59869910E+00 -1.51973982E+01
  7.59869910E+00  7.59869910E+00 -1.51973982E+01  7.59869910E+00  7.59869910E+00
 -1.51973982E+01  7.59869910E+00  7.59869910E+00 -1.51973982E+01  7.59869910E+00
  7.59869910E+00 -1.51973982E+01  7.59869910E+00  7.59869910E+00 -1.51973982E+01
  7.59869910E+00  7.59869910E+00 -1.51973982E+01  7.59869910E+00  7.59869910E+00
 -1.51973982E+01  7.59869910E+00  7.59869910E+00 -1.51973982E+01  7.59869910E+00
  7.59869910E+00 -1.51973982E+01  7.59869910E+00  7.59869910E+00 -1.51973982E+01
  7.59869910E+00  7.59869910E+00 -1.51973982E+01  7.59869910E+00  7.59869910E+00
 -1.51973982E+01  7.59869910E+00  7.59869910E+00 -1.51973982E+01  7.59869910E+00
  7.59869910E+00 -1.51973982E+01  7.59869910E+00  7.59869910E+00 -1.51973982E+01
  7.59869910E+00  7.59869910E+00 -1.51973982E+01  7.59869910E+00  7.59869910E+00
 -1.51973982E+01  7.59869910E+00  7.59869910E+00 -1.51973982E+01  7.59869910E+00
  7.59869910E+00 -1.51973982E+01  7.59869910E+00  7.59869910E+00 -1.51973982E+01
  7.59869910E+00  7.59869910E+00 -1.51973982E+01  7.59869910E+00  7.59869910E+00
 -1.51973982E+01  7.59869910E+00  7.59869910E+00 -1.51973982E+01  7.59869910E+00
  7.59869910E+00 -1.51973982E+01  7.59869910E+00  7.59869910E+00 -1.51973982E+01
  7.59869910E+00  7.59869910E+00 -1.51973982E+01  7.59869910E+00  7.59869910E+00
 -1.51973982E+01  7.59869910E+00  7.59869910E+00 -1.51973982E+01  7.59869910E+00
  7.59869910E+00 -1.51973982E+01  7.59869910E+00  7.59869910E+00 -1.51973982E+01
  7.59869910E+00  7.59869910E+00 -1.51973982E+01  7.59869910E+00  7.59869910E+00
 -1.51973982E+01  7.59869910E+00  7.59869910E+00 -1.51973982E+01  7.59869910E+00
  7.59869910E+00 -1.51973982E+01  7.59869910E+00  7.59869910E+00 -1.51973982E+01
  7.59869910E+00  7.59869910E+00 -1.51973982E+01  7.59869910E+00  7.59869910E+00
 -1.51973982E+01  7.59869910E+00  7.59869910E+00 -1.51973982E+01  7.59869910E+00
  7.59869910E+00 -1.51973982E+01  7.59869910E+00  7.59869910E+00 -1.51973982E+01
  7.59869910E+00  7.59869910E+00 -1.51973982E+01  7.59869910E+00  7.59869910E+00
 -1.51973982E+01  7.59869910E+00  7.59869910E+00 -1.51973982E+01  7.59869910E+00
  7.59869910E+00 -1.51973982E+01  7.59869910E+00  7.59869910E+00 -1.51973982E+01
  7.59869910E+00  7.59869910E+00 -1.51973982E+01  7.59869910E+00  7.59869910E+00
 -1.51973982E+01  7.59869910E+00  7.59869910E+00 -1.51973982E+01  7.59869910E+00
  7.59869910E+00 -1.51973982E+01  7.59869910E+00  7.59869910E+00 -1.51973982E+01
  7.59869910E+00  7.59869910E+00 -1.51973982E+01  7.59869910E+00  7.59869910E+00
 -1.51973982E+01  7.59869910E+00  7.59869910E+00 -1.51973982E+01  7.59869910E+00
  7.59869910E+00 -1.51973982E+01  7.59869910E+00  7.59869910E+00 -1.51973982E+01
  7.59869910E+00  7.59869910E+00 -1.51973982E+01  7.59869910E+00  7.59869910E+00
 -1.51973982E+01  7.59869910E+00  7.59869910E+00 -1.51973982E+01  7.59869910E+00
  7.59869910E+00 -1.51973982E+01  7.59869910E+00  7.59869910E+00 -1.51973982E+01
  7.59869910E+00  7.59869910E+00 -1.51973982E+01  7.59869910E+00  7.59869910E+00
 -1.51973982E+01  7.59869910E+00  7.59869910E+00 -1.51973982E+01  7.59869910E+00
  7.59869910E+00 -1.51973982E+01  7.59869910E+00  7.59869910E+00 -1.51973982E+01
  7.59869910E+00  7.59869910E+00 -1.51973982E+01  7.59869910E+00  7.59869910E+00
 -1.51973982E+01  7.59869910E+00  7.59869910E+00 -1.51973982E+01  7.59869910E+00
  7.59869910E+00 -1.51973982E+01  7.59869910E+00  7.59869910E+00 -1.51973982E+01
  7.59869910E+00  7.59869910E+00 -1.51973982E+01  7.59869910E+00  7.59869910E+00
 -1.51973982E+01  7.59869910E+00  7.59869910E+00 -1.51973982E+01  7.59869910E+00
  7.59869910E+00 -1.51973982E+01  7.59869910E+00  7.59869910E+00 -1.51973982E+01
  7.59869910E+00  7.59869910E+00 -1.51973982E+01  7.59869910E+00  7.59869910E+00
 -1.51973982E+01  7.59869910E+00  7.59869910E+00 -1.51973982E+01  7.59869910E+00
  7.59869910E+00 -1.51973982E+01  7.59869910E+00  7.59869910E+00 -1.51973982E+01
  7.59869910E+00  7.59869910E+00 -1.51973982E+01  7.59869910E+00  7.59869910E+00
 -1.51973982E+01  7.59869910E+00  7.59869910E+00 -1.51973982E+01  7.59869910E+00
  7.59869910E+00 -1.51973982E+01  7.59869910E+00  7.59869910E+00 -1.51973982E+01
  7.59869910E+00  7.59869910E+00 -1.51973982E+01  7.59869910E+00  7.59869910E+00
 -1.51973982E+01  7.59869910E+00  7.59869910E+00 -1.51973982E+01  7.59869910E+00
  7.59869910E+00 -1.51973982E+01  7.59869910E+00  7.59869910E+00 -1.51973982E+01
  7.59869910E+00  7.59869910E+00 -1.51973982E+01  7.59869910E+00  7.59869910E+00
 -1.51973982E+01  7.59869910E+00  7.59869910E+00 -1.51973982E+01  7.59869910E+00
  7.59869910E+00 -1.51973982E+01  7.59869910E+00  7.59869910E+00 -1.51973982E+01
  7.59869910E+00  7.59869910E+00 -1.51973982E+01  7.59869910E+00  7.59869910E+00
 -1.51973982E+01  7.59869910E+00  7.59869910E+00 -1.51973982E+01  7.59869910E+00
  7.59869910E+00 -1.51973982E+01  7.59869910E+00  7.59869910E+00 -1.51973982E+01
  7.59869910E+00  7.59869910E+00 -1.51973982E+01  7.59869910E+00  7.59869910E+00
 -1.51973982E+01  7.59869910E+00  7.59869910E+00 -1.51973982E+01  7.59869910E+00
  7.59869910E+00 -1.51973982E+01  7.59869910E+00  7.59869910E+00 -1.51973982E+01
  7.59869910E+00  7.59869910E+00 -1.51973982E+01  7.59869910E+00  7.59869910E+00
 -1.51973982E+01  7.59869910E+00  7.59869910E+00 -1.51973982E+01  7.59869910E+00
  7.59869910E+00 -1.51973982E+01  7.59869910E+00  7.59869910E+00 -1.51973982E+01
  7.59869910E+00  7.59869910E+00 -1.51973982E+01  7.59869910E+00  7.59869910E+00
 -1.51973982E+01  7.59869910E+00  7.59869910E+00 -1.51973982E+01  7.59869910E+00
  7.59869910E+00 -1.51973982E+01  7.59869910E+00  7.59869910E+00 -1.51973982E+01
  7.59869910E+00  7.59869910E+00 -1.51973982E+01  7.59869910E+00  7.59869910E+00
 -1.51973982E+01  7.59869910E+00  7.59869910E+00 -1.51973982E+01  7.59869910E+00
  7.59869910E+00 -1.51973982E+01  7.59869910E+00  7.59869910E+00 -1.51973982E+01
  7.59869910E+00  7.59869910E+00 -1.51973982E+01  7.59869910E+00  7.59869910E+00
 -1.51973982E+01  7.59869910E+00  7.59869910E+00 -1.51973982E+01  7.59869910E+00
  7.59869910E+00 -1.51973982E+01  7.59869910E+00  7.59869910E+00 -1.51973982E+01
  7.59869910E+00  7.59869910E+00 -1.51973982E+01  7.59869910E+00  7.59869910E+00
 -1.51973982E+01  7.59869910E+00  7.59869910E+00 -1.51973982E+01  7.59869910E+00
  7.59869910E+00 -1.51973982E+01  7.59869910E+00  7.59869910E+00 -1.51973982E+01
  7.59869910E+00  7.59869910E+00 -1.51973982E+01  7.59869910E+00  7.59869910E+00
 -1.51973982E+01  7.59869910E+00  7.59869910E+00 -1.51973982E+01  7.59869910E+00
  7.59869910E+00 -1.51973982E+01  7.59869910E+00  7.59869910E+00 -1.51973982E+01
  7.59869910E+00  7.59869910E+00 -1.51973982E+01  7.59869910E+00  7.59869910E+00
 -1.51973982E+01  7.59869910E+00  7.59869910E+00 -1.51973982E+01  7.59869910E+00
  7.59869910E+00 -1.51973982E+01  7.59869910E+00  7.59869910E+00 -1.51973982E+01
  7.59869910E+00  7.59869910E+00 -1.51973982E+01  7.59869910E+00  7.59869910E+00
 -1.51973982E+01  7.59869910E+00  7.59869910E+00 -1.51973982E+01  7.59869910E+00
  7.59869910E+00 -1.51973982E+01  7.59869910E+00  7.59869910E+00 -1.51973982E+01
  7.59869910E+00  7.59869910E+00 -1.51973982E+01  7.59869910E+00  7.59869910E+00
 -1.51973982E+01  7.59869910E+00  7.59869910E+00 -1.51973982E+01  7.59869910E+00
  7.59869910E+00 -1.51973982E+01  7.59869910E+00  7.59869910E+00 -1.51973982E+01
  7.59869910E+00  7.59869910E+00 -1.51973982E+01  7.59869910E+00  7.59869910E+00
 -1.51973982E+01  7.59869910E+00  7.59869910E+00 -1.51973982E+01  7.59869910E+00
  7.59869910E+00 -1.51973982E+01  7.59869910E+00  7.59869910E+00 -1.51973982E+01
  7.59869910E+00  7.59869910E+00 -1.51973982E+01  7.59869910E+00  7.59869910E+00
 -1.51973982E+01  7.59869910E+00  7.59869910E+00 -1.51973982E+01  7.59869910E+00
  7.59869910E+00 -1.51973982E+01  7.59869910E+00  7.59869910E+00 -1.51973982E+01
  7.59869910E+00  7.59869910E+00 -1.51973982E+01  7.59869910E+00  7.59869910E+00
 -1.51973982E+01  7.59869910E+00  7.59869910E+00 -1.51973982E+01  7.59869910E+00
  7.59869910E+00 -1.51973982E+01  7.59869910E+00  7.59869910E+00 -1.51973982E+01
  7.59869910E+00  7.59869910E+00 -1.51973982E+01  7.59869910E+00  7.59869910E+00
 -1.51973982E+01  7.59869910E+00  7.59869910E+00 -1.51973982E+01  7.59869910E+00
  7.59869910E+00 -1.51973982E+01  7.59869910E+00  7.59869910E+00 -1.51973982E+01
  7.59869910E+00  7.59869910E+00 -1.51973982E+01  7.59869910E+00  7.59869910E+00
 -1.51973982E+01  7.59869910E+00  7.59869910E+00 -1.51973982E+01  7.59869910E+00
  7.59869910E+00 -1.51973982E+01  7.59869910E+00  7.59869910E+00 -1.51973982E+01
  7.59869910E+00  7.59869910E+00 -1.51973982E+01  7.59869910E+00  7.59869910E+00
 -1.51973982E+01  7.59869910E+00  7.59869910E+00 -1.51973982E+01  7.59869910E+00
  7.59869910E+00 -1.51973982E+01  7.59869910E+00  7.59869910E+00 -1.51973982E+01
  7.59869910E+00  7.59869910E+00 -1.51973982E+01  7.59869910E+00  7.59869910E+00
 -1.51973982E+01  7.59869910E+00  7.59869910E+00 -1.51973982E+01  7.59869910E+00
  7.59869910E+00 -1.51973982E+01  7.59869910E+00  7.59869910E+00 -1.51973982E+01
  7.59869910E+00  7.59869910E+00 -1.51973982E+01  7.59869910E+00  7.59869910E+00
 -1.51973982E+01  7.59869910E+00  7.59869910E+00 -1.51973982E+01  7.59869910E+00
  7.59869910E+00 -1.51973982E+01  7.59869910E+00  7.59869910E+00 -1.51973982E+01
  7.59869910E+00  7.59869910E+00 -1.51973982E+01  7.59869910E+00  7.59869910E+00
 -1.51973982E+01  7.59869910E+00  7.59869910E+00 -1.51973982E+01  7.59869910E+00
  7.59869910E+00 -1.51973982E+01  7.59869910E+00  7.59869910E+00 -1.51973982E+01
  7.59869910E+00  7.59869910E+00 -1.51973982E+01  7.59869910E+00  7.59869910E+00
 -1.51973982E+01  7.59869910E+00  7.59869910E+00 -1.51973982E+01  7.59869910E+00
  7.59869910E+00 -1.51973982E+01  7.59869910E+00  7.59869910E+00 -1.51973982E+01
  7.59869910E+00  7.59869910E+00 -1.51973982E+01  7.59869910E+00  7.59869910E+00
 -1.51973982E+01  7.59869910E+00  7.59869910E+00 -1.51973982E+01  7.59869910E+00
  7.59869910E+00 -1.51973982E+01  7.59869910E+00  7.59869910E+00 -1.51973982E+01
  7.59869910E+00  7.59869910E+00 -1.51973982E+01  7.59869910E+00  7.59869910E+00
 -1.51973982E+01  7.59869910E+00  7.59869910E+00 -1.51973982E+01  7.59869910E+00
  7.59869910E+00 -1.51973982E+01  7.59869910E+00  7.59869910E+00 -1.51973982E+01
  7.59869910E+00  7.59869910E+00 -1.51973982E+01  7.59869910E+00  7.59869910E+00
 -1.51973982E+01  7.59869910E+00  7.59869910E+00 -1.51973982E+01  7.59869910E+00
  7.59869910E+00 -1.51973982E+01  7.59869910E+00  7.59869910E+00 -1.51973982E+01
  7.59869910E+00  7.59869910E+00 -1.51973982E+01  7.59869910E+00  7.59869910E+00
 -1.51973982E+01  7.59869910E+00  7.59869910E+00 -1.51973982E+01  7.59869910E+00
  7.59869910E+00 -1.51973982E+01  7.59869910E+00  7.59869910E+00 -1.51973982E+01
  7.59869910E+00  7.59869910E+00 -1.51973982E+01  7.59869910E+00  7.59869910E+00
 -1.51973982E+01  7.59869910E+00  7.59869910E+00 -1.51973982E+01  7.59869910E+00
  7.59869910E+00 -1.51973982E+01  7.59869910E+00  7.59869910E+00 -1.51973982E+01
  7.59869910E+00  7.59869910E+00 -1.51973982E+01  7.59869910E+00  7.59869910E+00
 -1.51973982E+01  7.59869910E+00  7.59869910E+00 -1.51973982E+01  7.59869910E+00
  7.59869910E+00 -1.51973982E+01  7.59869910E+00  7.59869910E+00 -1.51973982E+01
  7.59869910E+00  7.59869910E+00 -1.51973982E+01  7.59869910E+00  7.59869910E+00
 -1.51973982E+01  7.59869910E+00  7.59869910E+00 -1.51973982E+01  7.59869910E+00
  7.59869910E+00 -1.51973982E+01  7.59869910E+00  7.59869910E+00 -1.51973982E+01
  7.59869910E+00  7.59869910E+00 -1.51973982E+01  7.59869910E+00  7.59869910E+00
 -1.51973982E+01  7.59869910E+00  7.59869910E+00 -1.51973982E+01  7.59869910E+00
  7.59869910E+00 -1.51973982E+01  7.59869910E+00  7.59869910E+00 -1.51973982E+01
  7.59869910E+00  7.59869910E+00 -1.51973982E+01  7.59869910E+00  7.59869910E+00
 -1.51973982E+01  7.59869910E+00  7.59869910E+00 -1.51973982E+01  7.59869910E+00
  7.59869910E+00 -1.51973982E+01  7.59869910E+00  7.59869910E+00 -1.51973982E+01
  7.59869910E+00  7.59869910E+00 -1.51973982E+01  7.59869910E+00  7.59869910E+00
 -1.51973982E+01  7.59869910E+00  7.59869910E+00 -1.51973982E+01  7.59869910E+00
  7.59869910E+00 -1.51973982E+01  7.59869910E+00  7.59869910E+00 -1.51973982E+01
  7.59869910E+00  7.59869910E+00 -1.51973982E+01  7.59869910E+00  7.59869910E+00
 -1.51973982E+01  7.59869910E+00  7.59869910E+00 -1.51973982E+01  7.59869910E+00
  7.59869910E+00 -1.51973982E+01  7.59869910E+00  7.59869910E+00 -1.51973982E+01
  7.59869910E+00  7.59869910E+00 -1.51973982E+01  7.59869910E+00  7.59869910E+00
 -1.51973982E+01  7.59869910E+00  7.59869910E+00 -1.51973982E+01  7.59869910E+00
  7.59869910E+00 -1.51973982E+01  7.59869910E+00  7.59869910E+00 -1.51973982E+01
  7.59869910E+00  7.59869910E+00 -1.51973982E+01  7.59869910E+00  7.59869910E+00
 -1.51973982E+01  7.59869910E+00  7.59869910E+00 -1.51973982E+01  7.59869910E+00
  7.59869910E+00 -1.51973982E+01  7.59869910E+00  7.59869910E+00 -1.51973982E+01
  7.59869910E+00  7.59869910E+00 -1.51973982E+01  7.59869910E+00  7.59869910E+00
 -1.51973982E+01  7.59869910E+00  7.59869910E+00 -1.51973982E+01  7.59869910E+00
  7.59869910E+00 -1.51973982E+01  7.59869910E+00  7.59869910E+00 -1.51973982E+01
  7.59869910E+00  7.59869910E+00 -1.51973982E+01  7.59869910E+00  7.59869910E+00
 -1.51973982E+01  7.59869910E+00  7.59869910E+00 -1.51973982E+01  7.59869910E+00
  7.59869910E+00 -1.51973982E+01  7.59869910E+00  7.59869910E+00 -1.51973982E+01
  7.59869910E+00  7.59869910E+00 -1.51973982E+01  7.59869910E+00  7.59869910E+00
 -1.51973982E+01  7.59869910E+00  7.59869910E+00 -1.51973982E+01  7.59869910E+00
  7.59869910E+00 -1.51973982E+01  7.59869910E+00  7.59869910E+00 -1.51973982E+01
  7.59869910E+00  7.59869910E+00 -1.51973982E+01  7.59869910E+00  7.59869910E+00
 -1.51973982E+01  7.59869910E+00  7.59869910E+00 -1.51973982E+01  7.59869910E+00
  7.59869910E+00 -1.51973982E+01  7.59869910E+00  7.59869910E+00 -1.51973982E+01
  7.59869910E+00  7.59869910E+00 -1.51973982E+01  7.59869910E+00  7.59869910E+00
 -1.51973982E+01  7.59869910E+00  7.59869910E+00 -1.51973982E+01  7.59869910E+00
  7.59869910E+00 -1.51973982E+01  7.59869910E+00  7.59869910E+00 -1.51973982E+01
  7.59869910E+00  7.59869910E+00 -1.51973982E+01  7.59869910E+00  7.59869910E+00
 -1.51973982E+01  7.59869910E+00  7.59869910E+00 -1.51973982E+01  7.59869910E+00
  7.59869910E+00 -1.51973982E+01  7.59869910E+00  7.59869910E+00 -1.51973982E+01
  7.59869910E+00  7.59869910E+00 -1.51973982E+01  7.59869910E+00  7.59869910E+00
 -1.51973982E+01  7.59869910E+00  7.59869910E+00 -1.51973982E+01  7.59869910E+00
  7.59869910E+00 -1.51973982E+01  7.59869910E+00  7.59869910E+00 -1.51973982E+01
  7.59869910E+00  7.59869910E+00 -1.51973982E+01  7.59869910E+00  7.59869910E+00
 -1.51973982E+01  7.59869910E+00  7.59869910E+00 -1.51973982E+01  7.59869910E+00
  7.59869910E+00 -1.51973982E+01  7.59869910E+00  7.59869910E+00 -1.51973982E+01
  7.59869910E+00  7.59869910E+00 -1.51973982E+01  7.59869910E+00  7.59869910E+00
 -1.51973982E+01  7.59869910E+00  7.59869910E+00 -1.51973982E+01  7.59869910E+00
  7.59869910E+00 -1.51973982E+01  7.59869910E+00  7.59869910E+00 -1.51973982E+01
  7.59869910E+00  7.59869910E+00 -1.51973982E+01  7.59869910E+00  7.59869910E+00
 -1.51973982E+01  7.59869910E+00  7.59869910E+00 -1.51973982E+01  7.59869910E+00
  7.59869910E+00 -1.51973982E+01  7.59869910E+00  7.59869910E+00 -1.51973982E+01
  7.59869910E+00  7.59869910E+00 -1.51973982E+01  7.59869910E+00  7.59869910E+00
 -1.51973982E+01  7.59869910E+00  7.59869910E+00 -1.51973982E+01  7.59869910E+00
  7.59869910E+00 -1.51973982E+01  7.59869910E+00  7.59869910E+00 -1.51973982E+01
  7.59869910E+00  7.59869910E+00 -1.51973982E+01  7.59869910E+00  7.59869910E+00
 -1.51973982E+01  7.59869910E+00  7.59869910E+00 -1.51973982E+01  7.59869910E+00
  7.59869910E+00 -1.51973982E+01  7.59869910E+00  7.59869910E+00 -1.51973982E+01
  7.59869910E+00  7.59869910E+00 -1.51973982E+01  7.59869910E+00  7.59869910E+00
 -1.51973982E+01  7.59869910E+00  7.59869910E+00 -1.51973982E+01  7.59869910E+00
  7.59869910E+00 -1.51973982E+01  7.59869910E+00  7.59869910E+00 -1.51973982E+01
  7.59869910E+00  7.59869910E+00 -1.51973982E+01  7.59869910E+00  7.59869910E+00
 -1.51973982E+01  7.59869910E+00  7.59869910E+00 -1.51973982E+01  7.59869910E+00
  7.59869910E+00 -1.51973982E+01  7.59869910E+00  7.59869910E+00 -1.51973982E+01
  7.59869910E+00  7.59869910E+00 -1.51973982E+01  7.59869910E+00  7.59869910E+00
 -1.51973982E+01  7.59869910E+00  7.59869910E+00 -1.51973982E+01  7.59869910E+00
  7.59869910E+00 -1.51973982E+01  7.59869910E+00  7.59869910E+00 -1.51973982E+01
  7.59869910E+00  7.59869910E+00 -1.51973982E+01  7.59869910E+00  7.59869910E+00
 -1.51973982E+01  7.59869910E+00  7.59869910E+00 -1.51973982E+01  7.59869910E+00
  7.59869910E+00 -1.51973982E+01  7.59869910E+00  7.59869910E+00 -1.51973982E+01
  7.59869910E+00  7.59869910E+00 -1.51973982E+01  7.59869910E+00  7.59869910E+00
 -1.51973982E+01  7.59869910E+00  7.59869910E+00 -1.51973982E+01  7.59869910E+00
  7.59869910E+00 -1.51973982E+01  7.59869910E+00  7.59869910E+00 -1.51973982E+01
  7.59869910E+00  7.59869910E+00 -1.51973982E+01  7.59869910E+00  7.59869910E+00
 -1.51973982E+01  7.59869910E+00  7.59869910E+00 -1.51973982E+01  7.59869910E+00
  7.59869910E+00 -1.51973982E+01  7.59869910E+00  7.59869910E+00 -1.51973982E+01
  7.59869910E+00  7.59869910E+00 -1.51973982E+01  7.59869910E+00  7.59869910E+00
 -1.51973982E+01  7.59869910E+00  7.59869910E+00 -1.51973982E+01  7.59869910E+00
  7.59869910E+00 -1.51973982E+01  7.59869910E+00  7.59869910E+00 -1.51973982E+01
  7.59869910E+00  7.59869910E+00 -1.51973982E+01  7.59869910E+00  7.59869910E+00
 -1.51973982E+01  7.59869910E+00  7.59869910E+00 -1.51973982E+01  7.59869910E+00
  7.59869910E+00 -1.51973982E+01  7.59869910E+00  7.59869910E+00 -1.51973982E+01
  7.59869910E+00  7.59869910E+00 -1.51973982E+01  7.59869910E+00  7.59869910E+00
 -1.51973982E+01  7.59869910E+00  7.59869910E+00 -1.51973982E+01  7.59869910E+00
  7.59869910E+00 -1.51973982E+01  7.59869910E+00  7.59869910E+00 -1.51973982E+01
  7.59869910E+00  7.59869910E+00 -1.51973982E+01  7.59869910E+00  7.59869910E+00
 -1.51973982E+01  7.59869910E+00  7.59869910E+00 -1.51973982E+01  7.59869910E+00
  7.59869910E+00 -1.51973982E+01  7.59869910E+00  7.59869910E+00 -1.51973982E+01
  7.59869910E+00  7.59869910E+00 -1.51973982E+01  7.59869910E+00  7.59869910E+00
 -1.51973982E+01  7.59869910E+00  7.59869910E+00 -1.51973982E+01  7.59869910E+00
  7.59869910E+00 -1.51973982E+01  7.59869910E+00  7.59869910E+00 -1.51973982E+01
  7.59869910E+00  7.59869910E+00 -1.51973982E+01  7.59869910E+00  7.59869910E+00
 -1.51973982E+01  7.59869910E+00  7.59869910E+00 -1.51973982E+01  7.59869910E+00
  7.59869910E+00 -1.51973982E+01  7.59869910E+00  7.59869910E+00 -1.51973982E+01
  7.59869910E+00  7.59869910E+00 -1.51973982E+01  7.59869910E+00  7.59869910E+00
 -1.51973982E+01  7.59869910E+00  7.59869910E+00 -1.51973982E+01  7.59869910E+00
  7.59869910E+00 -1.51973982E+01  7.59869910E+00  7.59869910E+00 -1.51973982E+01
  7.59869910E+00  7.59869910E+00 -1.51973982E+01  7.59869910E+00  7.59869910E+00
 -1.51973982E+01  7.59869910E+00  7.59869910E+00 -1.51973982E+01  7.59869910E+00
  7.59869910E+00 -1.51973982E+01  7.59869910E+00  7.59869910E+00 -1.51973982E+01
  7.59869910E+00  7.59869910E+00 -1.51973982E+01  7.59869910E+00  7.59869910E+00
 -1.51973982E+01  7.59869910E+00  7.59869910E+00 -1.51973982E+01  7.59869910E+00
  7.59869910E+00 -1.51973982E+01  7.59869910E+00  7.59869910E+00 -1.51973982E+01
  7.59869910E+00  7.59869910E+00 -1.51973982E+01  7.59869910E+00  7.59869910E+00
 -1.51973982E+01  7.59869910E+00  7.59869910E+00 -1.51973982E+01  7.59869910E+00
  7.59869910E+00 -1.51973982E+01  7.59869910E+00  7.59869910E+00 -1.51973982E+01
  7.59869910E+00  7.59869910E+00 -1.51973982E+01  7.59869910E+00  7.59869910E+00
 -1.51973982E+01  7.59869910E+00  7.59869910E+00 -1.51973982E+01  7.59869910E+00
  7.59869910E+00 -1.51973982E+01  7.59869910E+00  7.59869910E+00 -1.51973982E+01
  7.59869910E+00  7.59869910E+00 -1.51973982E+01  7.59869910E+00  7.59869910E+00
 -1.51973982E+01  7.59869910E+00  7.59869910E+00 -1.51973982E+01  7.59869910E+00
  7.59869910E+00 -1.51973982E+01  7.59869910E+00  7.59869910E+00 -1.51973982E+01
  7.59869910E+00  7.59869910E+00 -1.51973982E+01  7.59869910E+00  7.59869910E+00
 -1.51973982E+01  7.59869910E+00  7.59869910E+00 -1.51973982E+01  7.59869910E+00
  7.59869910E+00 -1.51973982E+01  7.59869910E+00  7.59869910E+00 -1.51973982E+01
  7.59869910E+00  7.59869910E+00 -1.51973982E+01  7.59869910E+00  7.59869910E+00
 -1.51973982E+01  7.59869910E+00  7.59869910E+00 -1.51973982E+01  7.59869910E+00
  7.59869910E+00 -1.51973982E+01  7.59869910E+00  7.59869910E+00 -1.51973982E+01
  7.59869910E+00  7.59869910E+00 -1.51973982E+01  7.59869910E+00  7.59869910E+00
 -1.51973982E+01  7.59869910E+00  7.59869910E+00 -1.51973982E+01  7.59869910E+00
  7.59869910E+00 -1.51973982E+01  7.59869910E+00  7.59869910E+00 -1.51973982E+01
  7.59869910E+00  7.59869910E+00 -1.51973982E+01  7.59869910E+00  7.59869910E+00
 -1.51973982E+01  7.59869910E+00  7.59869910E+00 -1.51973982E+01  7.59869910E+00
  7.59869910E+00 -1.51973982E+01  7.59869910E+00  7.59869910E+00 -1.51973982E+01
  7.59869910E+00  7.59869910E+00 -1.51973982E+01  7.59869910E+00  7.59869910E+00
 -1.51973982E+01  7.59869910E+00  7.59869910E+00 -1.51973982E+01  7.59869910E+00
  7.59869910E+00 -1.51973982E+01  7.59869910E+00  7.59869910E+00 -1.51973982E+01
  7.59869910E+00  7.59869910E+00 -1.51973982E+01  7.59869910E+00  7.59869910E+00
 -1.51973982E+01  7.59869910E+00  7.59869910E+00 -1.51973982E+01  7.59869910E+00
  7.59869910E+00 -1.51973982E+01  7.59869910E+00  7.59869910E+00 -1.51973982E+01
  7.59869910E+00  7.59869910E+00 -1.51973982E+01  7.59869910E+00  7.59869910E+00
 -1.51973982E+01  7.59869910E+00  7.59869910E+00 -1.51973982E+01  7.59869910E+00
  7.59869910E+00 -1.51973982E+01  7.59869910E+00  7.59869910E+00 -1.51973982E+01
  7.59869910E+00  7.59869910E+00 -1.51973982E+01  7.59869910E+00  7.59869910E+00
 -1.51973982E+01  7.59869910E+00  7.59869910E+00 -1.51973982E+01  7.59869910E+00
  7.59869910E+00 -1.51973982E+01  7.59869910E+00  7.59869910E+00 -1.51973982E+01
  7.59869910E+00  7.59869910E+00 -1.51973982E+01  7.59869910E+00  7.59869910E+00
 -1.51973982E+01  7.59869910E+00  7.59869910E+00 -1.51973982E+01  7.59869910E+00
  7.59869910E+00 -1.51973982E+01  7.59869910E+00  7.59869910E+00 -1.51973982E+01
  7.59869910E+00  7.59869910E+00 -1.51973982E+01  7.59869910E+00  7.59869910E+00
 -1.51973982E+01  7.59869910E+00  7.59869910E+00 -1.51973982E+01  7.59869910E+00
  7.59869910E+00 -1.51973982E+01  7.59869910E+00  7.59869910E+00 -1.51973982E+01
  7.59869910E+00  7.59869910E+00 -1.51973982E+01  7.59869910E+00  7.59869910E+00
 -1.51973982E+01  7.59869910E+00  7.59869910E+00 -1.51973982E+01  7.59869910E+00
  7.59869910E+00 -1.51973982E+01  7.59869910E+00  7.59869910E+00 -1.51973982E+01
  7.59869910E+00  7.59869910E+00 -1.51973982E+01  7.59869910E+00  7.59869910E+00
 -1.51973982E+01  7.59869910E+00  7.59869910E+00 -1.51973982E+01  7.59869910E+00
  7.59869910E+00 -1.51973982E+01  7.59869910E+00  7.59869910E+00 -1.51973982E+01
  7.59869910E+00  7.59869910E+00 -1.51973982E+01  7.59869910E+00  7.59869910E+00
 -1.51973982E+01  7.59869910E+00  7.59869910E+00 -1.51973982E+01  7.59869910E+00
  7.59869910E+00 -1.51973982E+01  7.59869910E+00  7.59869910E+00 -1.51973982E+01
  7.59869910E+00  7.59869910E+00 -1.51973982E+01  7.59869910E+00  7.59869910E+00
 -1.51973982E+01  7.59869910E+00  7.59869910E+00 -1.51973982E+01  7.59869910E+00
  7.59869910E+00 -1.51973982E+01  7.59869910E+00  7.59869910E+00 -1.51973982E+01
  7.59869910E+00  7.59869910E+00 -1.51973982E+01  7.59869910E+00  7.59869910E+00
 -1.51973982E+01  7.59869910E+00  7.59869910E+00 -1.51973982E+01  7.59869910E+00
  7.59869910E+00 -1.51973982E+01  7.59869910E+00  7.59869910E+00 -1.51973982E+01
  7.59869910E+00  7.59869910E+00 -1.51973982E+01  7.59869910E+00  7.59869910E+00
 -1.51973982E+01  7.59869910E+00  7.59869910E+00 -1.51973982E+01  7.59869910E+00
  7.59869910E+00 -1.51973982E+01  7.59869910E+00  7.59869910E+00 -1.51973982E+01
  7.59869910E+00  7.59869910E+00 -1.51973982E+01  7.59869910E+00  7.59869910E+00
 -1.51973982E+01  7.59869910E+00  7.59869910E+00 -1.51973982E+01  7.59869910E+00
  7.59869910E+00 -1.51973982E+01  7.59869910E+00  7.59869910E+00 -1.51973982E+01
  7.59869910E+00  7.59869910E+00 -1.51973982E+01  7.59869910E+00  7.59869910E+00
 -1.51973982E+01  7.59869910E+00  7.59869910E+00 -1.51973982E+01  7.59869910E+00
  7.59869910E+00 -1.51973982E+01  7.59869910E+00  7.59869910E+00 -1.51973982E+01
  7.59869910E+00  7.59869910E+00 -1.51973982E+01  7.59869910E+00  7.59869910E+00
 -1.51973982E+01  7.59869910E+00  7.59869910E+00 -1.51973982E+01  7.59869910E+00
  7.59869910E+00 -1.51973982E+01  7.59869910E+00  7.59869910E+00 -1.51973982E+01
  7.59869910E+00  7.59869910E+00 -1.51973982E+01  7.59869910E+00  7.59869910E+00
 -1.51973982E+01  7.59869910E+00  7.59869910E+00 -1.51973982E+01  7.59869910E+00
  7.59869910E+00 -1.51973982E+01  7.59869910E+00  7.59869910E+00 -1.51973982E+01
  7.59869910E+00  7.59869910E+00 -1.51973982E+01  7.59869910E+00  7.59869910E+00
 -1.51973982E+01  7.59869910E+00  7.59869910E+00 -1.51973982E+01  7.59869910E+00
  7.59869910E+00 -1.51973982E+01  7.59869910E+00  7.59869910E+00 -1.51973982E+01
  7.59869910E+00  7.59869910E+00 -1.51973982E+01  7.59869910E+00  7.59869910E+00
 -1.51973982E+01  7.59869910E+00  7.59869910E+00 -1.51973982E+01  7.59869910E+00
  7.59869910E+00 -1.51973982E+01  7.59869910E+00  7.59869910E+00 -1.51973982E+01
  7.59869910E+00  7.59869910E+00 -1.51973982E+01  7.59869910E+00  7.59869910E+00
 -1.51973982E+01  7.59869910E+00  7.59869910E+00 -1.51973982E+01  7.59869910E+00
  7.59869910E+00 -1.51973982E+01  7.59869910E+00  7.59869910E+00 -1.51973982E+01
  7.59869910E+00  7.59869910E+00 -1.51973982E+01  7.59869910E+00  7.59869910E+00
 -1.51973982E+01  7.59869910E+00  7.59869910E+00 -1.51973982E+01  7.59869910E+00
  7.59869910E+00 -1.51973982E+01  7.59869910E+00  7.59869910E+00 -1.51973982E+01
  7.59869910E+00  7.59869910E+00 -1.51973982E+01  7.59869910E+00  7.59869910E+00
 -1.51973982E+01  7.59869910E+00  7.59869910E+00 -1.51973982E+01  7.59869910E+00
  7.59869910E+00 -1.51973982E+01  7.59869910E+00  7.59869910E+00 -1.51973982E+01
  7.59869910E+00  7.59869910E+00 -1.51973982E+01  7.59869910E+00  7.59869910E+00
 -1.51973982E+01  7.59869910E+00  7.59869910E+00 -1.51973982E+01  7.59869910E+00
  7.59869910E+00 -1.51973982E+01  7.59869910E+00  7.59869910E+00 -1.51973982E+01
  7.59869910E+00  7.59869910E+00 -1.51973982E+01  7.59869910E+00  7.59869910E+00
 -1.51973982E+01  7.59869910E+00  7.59869910E+00 -1.51973982E+01  7.59869910E+00
  7.59869910E+00 -1.51973982E+01  7.59869910E+00  7.59869910E+00 -1.51973982E+01
  7.59869910E+00  7.59869910E+00 -1.51973982E+01  7.59869910E+00  7.59869910E+00
 -1.51973982E+01  7.59869910E+00  7.59869910E+00 -1.51973982E+01  7.59869910E+00
  7.59869910E+00 -1.51973982E+01  7.59869910E+00  7.59869910E+00 -1.51973982E+01
  7.59869910E+00  7.59869910E+00 -1.51973982E+01  7.59869910E+00  7.59869910E+00
 -1.51973982E+01  7.59869910E+00  7.59869910E+00 -1.51973982E+01  7.59869910E+00
  7.59869910E+00 -1.51973982E+01  7.59869910E+00  7.59869910E+00 -1.51973982E+01
  7.59869910E+00  7.59869910E+00 -1.51973982E+01  7.59869910E+00  7.59869910E+00
 -1.51973982E+01  7.59869910E+00  7.59869910E+00 -1.51973982E+01  7.59869910E+00
  7.59869910E+00 -1.51973982E+01  7.59869910E+00  7.59869910E+00 -1.51973982E+01
  7.59869910E+00  7.59869910E+00 -1.51973982E+01  7.59869910E+00  7.59869910E+00
 -1.51973982E+01  7.59869910E+00  7.59869910E+00 -1.51973982E+01  7.59869910E+00
  7.59869910E+00 -1.51973982E+01  7.59869910E+00  7.59869910E+00 -1.51973982E+01
  7.59869910E+00  7.59869910E+00 -1.51973982E+01  7.59869910E+00  7.59869910E+00
 -1.51973982E+01  7.59869910E+00  7.59869910E+00 -1.51973982E+01  7.59869910E+00
  7.59869910E+00 -1.51973982E+01  7.59869910E+00  7.59869910E+00 -1.51973982E+01
  7.59869910E+00  7.59869910E+00 -1.51973982E+01  7.59869910E+00  7.59869910E+00
 -1.51973982E+01  7.59869910E+00  7.59869910E+00 -1.51973982E+01  7.59869910E+00
  7.59869910E+00 -1.51973982E+01  7.59869910E+00  7.59869910E+00 -1.51973982E+01
  7.59869910E+00  7.59869910E+00 -1.51973982E+01  7.59869910E+00  7.59869910E+00
 -1.51973982E+01  7.59869910E+00  7.59869910E+00 -1.51973982E+01  7.59869910E+00
  7.59869910E+00 -1.51973982E+01  7.59869910E+00  7.59869910E+00 -1.51973982E+01
  7.59869910E+00  7.59869910E+00 -1.51973982E+01  7.59869910E+00  7.59869910E+00
 -1.51973982E+01  7.59869910E+00  7.59869910E+00 -1.51973982E+01  7.59869910E+00
  7.59869910E+00 -1.51973982E+01  7.59869910E+00  7.59869910E+00 -1.51973982E+01
  7.59869910E+00  7.59869910E+00 -1.51973982E+01  7.59869910E+00  7.59869910E+00
 -1.51973982E+01  7.59869910E+00  7.59869910E+00 -1.51973982E+01  7.59869910E+00
  7.59869910E+00 -1.51973982E+01  7.59869910E+00  7.59869910E+00 -1.51973982E+01
  7.59869910E+00  7.59869910E+00 -1.51973982E+01  7.59869910E+00  7.59869910E+00
 -1.51973982E+01  7.59869910E+00  7.59869910E+00 -1.51973982E+01  7.59869910E+00
  7.59869910E+00 -1.51973982E+01  7.59869910E+00  7.59869910E+00 -1.51973982E+01
  7.59869910E+00  7.59869910E+00 -1.51973982E+01  7.59869910E+00  7.59869910E+00
 -1.51973982E+01  7.59869910E+00  7.59869910E+00 -1.51973982E+01  7.59869910E+00
  7.59869910E+00 -1.51973982E+01  7.59869910E+00  7.59869910E+00 -1.51973982E+01
  7.59869910E+00  7.59869910E+00 -1.51973982E+01  7.59869910E+00  7.59869910E+00
 -1.51973982E+01  7.59869910E+00  7.59869910E+00 -1.51973982E+01  7.59869910E+00
  7.59869910E+00 -1.51973982E+01  7.59869910E+00  7.59869910E+00 -1.51973982E+01
  7.59869910E+00  7.59869910E+00 -1.51973982E+01  7.59869910E+00  7.59869910E+00
 -1.51973982E+01  7.59869910E+00  7.59869910E+00 -1.51973982E+01  7.59869910E+00
  7.59869910E+00 -1.51973982E+01  7.59869910E+00  7.59869910E+00 -1.51973982E+01
  7.59869910E+00  7.59869910E+00 -1.51973982E+01  7.59869910E+00  7.59869910E+00
 -1.51973982E+01  7.59869910E+00  7.59869910E+00 -1.51973982E+01  7.59869910E+00
  7.59869910E+00 -1.51973982E+01  7.59869910E+00  7.59869910E+00 -1.51973982E+01
  7.59869910E+00  7.59869910E+00 -1.51973982E+01  7.59869910E+00  7.59869910E+00
 -1.51973982E+01  7.59869910E+00  7.59869910E+00 -1.51973982E+01  7.59869910E+00
  7.59869910E+00 -1.51973982E+01  7.59869910E+00  7.59869910E+00 -1.51973982E+01
  7.59869910E+00  7.59869910E+00 -1.51973982E+01  7.59869910E+00  7.59869910E+00
 -1.51973982E+01  7.59869910E+00  7.59869910E+00 -1.51973982E+01  7.59869910E+00
  7.59869910E+00 -1.51973982E+01  7.59869910E+00  7.59869910E+00 -1.51973982E+01
  7.59869910E+00  7.59869910E+00 -1.51973982E+01  7.59869910E+00  7.59869910E+00
 -1.51973982E+01  7.59869910E+00  7.59869910E+00 -1.51973982E+01  7.59869910E+00
  7.59869910E+00 -1.51973982E+01  7.59869910E+00  7.59869910E+00 -1.51973982E+01
  7.59869910E+00  7.59869910E+00 -1.51973982E+01  7.59869910E+00  7.59869910E+00
 -1.51973982E+01  7.59869910E+00  7.59869910E+00 -1.51973982E+01  7.59869910E+00
  7.59869910E+00 -1.51973982E+01  7.59869910E+00  7.59869910E+00 -1.51973982E+01
  7.59869910E+00  7.59869910E+00 -1.51973982E+01  7.59869910E+00  7.59869910E+00
 -1.51973982E+01  7.59869910E+00  7.59869910E+00 -1.51973982E+01  7.59869910E+00
  7.59869910E+00 -1.51973982E+01  7.59869910E+00  7.59869910E+00 -1.51973982E+01
  7.59869910E+00  7.59869910E+00 -1.51973982E+01  7.59869910E+00  7.59869910E+00
 -1.51973982E+01  7.59869910E+00  7.59869910E+00 -1.51973982E+01  7.59869910E+00
  7.59869910E+00 -1.51973982E+01  7.59869910E+00  7.59869910E+00 -1.51973982E+01
  7.59869910E+00  7.59869910E+00 -1.51973982E+01  7.59869910E+00  7.59869910E+00
 -1.51973982E+01  7.59869910E+00  7.59869910E+00 -1.51973982E+01  7.59869910E+00
  7.59869910E+00 -1.51973982E+01  7.59869910E+00  7.59869910E+00 -1.51973982E+01
  7.59869910E+00  7.59869910E+00 -1.51973982E+01  7.59869910E+00  7.59869910E+00
 -1.51973982E+01  7.59869910E+00  7.59869910E+00 -1.51973982E+01  7.59869910E+00
  7.59869910E+00 -1.51973982E+01  7.59869910E+00  7.59869910E+00 -1.51973982E+01
  7.59869910E+00  7.59869910E+00 -1.51973982E+01  7.59869910E+00  7.59869910E+00
 -1.51973982E+01  7.59869910E+00  7.59869910E+00 -1.51973982E+01  7.59869910E+00
  7.59869910E+00 -1.51973982E+01  7.59869910E+00  7.59869910E+00 -1.51973982E+01
  7.59869910E+00  7.59869910E+00 -1.51973982E+01  7.59869910E+00  7.59869910E+00
 -1.51973982E+01  7.59869910E+00  7.59869910E+00 -1.51973982E+01  7.59869910E+00
  7.59869910E+00 -1.51973982E+01  7.59869910E+00  7.59869910E+00 -1.51973982E+01
  7.59869910E+00  7.59869910E+00 -1.51973982E+01  7.59869910E+00  7.59869910E+00
 -1.51973982E+01  7.59869910E+00  7.59869910E+00 -1.51973982E+01  7.59869910E+00
  7.59869910E+00 -1.51973982E+01  7.59869910E+00  7.59869910E+00 -1.51973982E+01
  7.59869910E+00  7.59869910E+00 -1.51973982E+01  7.59869910E+00  7.59869910E+00
 -1.51973982E+01  7.59869910E+00  7.59869910E+00 -1.51973982E+01  7.59869910E+00
  7.59869910E+00 -1.51973982E+01  7.59869910E+00  7.59869910E+00 -1.51973982E+01
  7.59869910E+00  7.59869910E+00 -1.51973982E+01  7.59869910E+00  7.59869910E+00
 -1.51973982E+01  7.59869910E+00  7.59869910E+00 -1.51973982E+01  7.59869910E+00
  7.59869910E+00 -1.51973982E+01  7.59869910E+00  7.59869910E+00 -1.51973982E+01
  7.59869910E+00  7.59869910E+00 -1.51973982E+01  7.59869910E+00  7.59869910E+00
 -1.51973982E+01  7.59869910E+00  7.59869910E+00 -1.51973982E+01  7.59869910E+00
  7.59869910E+00 -1.51973982E+01  7.59869910E+00  7.59869910E+00 -1.51973982E+01
  7.59869910E+00  7.59869910E+00 -1.51973982E+01  7.59869910E+00  7.59869910E+00
 -1.51973982E+01  7.59869910E+00  7.59869910E+00 -1.51973982E+01  7.59869910E+00
  7.59869910E+00 -1.51973982E+01  7.59869910E+00  7.59869910E+00 -1.51973982E+01
  7.59869910E+00  7.59869910E+00 -1.51973982E+01  7.59869910E+00  7.59869910E+00
 -1.51973982E+01  7.59869910E+00  7.59869910E+00 -1.51973982E+01  7.59869910E+00
  7.59869910E+00 -1.51973982E+01  7.59869910E+00  7.59869910E+00 -1.51973982E+01
  7.59869910E+00  7.59869910E+00 -1.51973982E+01  7.59869910E+00  7.59869910E+00
 -1.51973982E+01  7.59869910E+00  7.59869910E+00 -1.51973982E+01  7.59869910E+00
  7.59869910E+00 -1.51973982E+01  7.59869910E+00  7.59869910E+00 -1.51973982E+01
  7.59869910E+00  7.59869910E+00 -1.51973982E+01  7.59869910E+00  7.59869910E+00
 -1.51973982E+01  7.59869910E+00  7.59869910E+00 -1.51973982E+01  7.59869910E+00
  7.59869910E+00 -1.51973982E+01  7.59869910E+00  7.59869910E+00 -1.51973982E+01
  7.59869910E+00  7.59869910E+00 -1.51973982E+01  7.59869910E+00  7.59869910E+00
 -1.51973982E+01  7.59869910E+00  7.59869910E+00 -1.51973982E+01  7.59869910E+00
  7.59869910E+00 -1.51973982E+01  7.59869910E+00  7.59869910E+00 -1.51973982E+01
  7.59869910E+00  7.59869910E+00 -1.51973982E+01  7.59869910E+00  7.59869910E+00
 -1.51973982E+01  7.59869910E+00  7.59869910E+00 -1.51973982E+01  7.59869910E+00
  7.59869910E+00 -1.51973982E+01  7.59869910E+00  7.59869910E+00 -1.51973982E+01
  7.59869910E+00  7.59869910E+00 -1.51973982E+01  7.59869910E+00  7.59869910E+00
 -1.51973982E+01  7.59869910E+00  7.59869910E+00 -1.51973982E+01  7.59869910E+00
  7.59869910E+00 -1.51973982E+01  7.59869910E+00  7.59869910E+00 -1.51973982E+01
  7.59869910E+00  7.59869910E+00 -1.51973982E+01  7.59869910E+00  7.59869910E+00
 -1.51973982E+01  7.59869910E+00  7.59869910E+00 -1.51973982E+01  7.59869910E+00
  7.59869910E+00 -1.51973982E+01  7.59869910E+00  7.59869910E+00 -1.51973982E+01
  7.59869910E+00  7.59869910E+00 -1.51973982E+01  7.59869910E+00  7.59869910E+00
 -1.51973982E+01  7.59869910E+00  7.59869910E+00 -1.51973982E+01  7.59869910E+00
  7.59869910E+00 -1.51973982E+01  7.59869910E+00  7.59869910E+00 -1.51973982E+01
  7.59869910E+00  7.59869910E+00 -1.51973982E+01  7.59869910E+00  7.59869910E+00
 -1.51973982E+01  7.59869910E+00  7.59869910E+00 -1.51973982E+01  7.59869910E+00
  7.59869910E+00 -1.51973982E+01  7.59869910E+00  7.59869910E+00 -1.51973982E+01
  7.59869910E+00  7.59869910E+00 -1.51973982E+01  7.59869910E+00  7.59869910E+00
 -1.51973982E+01  7.59869910E+00  7.59869910E+00 -1.51973982E+01  7.59869910E+00
  7.59869910E+00 -1.51973982E+01  7.59869910E+00  7.59869910E+00 -1.51973982E+01
  7.59869910E+00  7.59869910E+00 -1.51973982E+01  7.59869910E+00  7.59869910E+00
 -1.51973982E+01  7.59869910E+00  7.59869910E+00 -1.51973982E+01  7.59869910E+00
  7.59869910E+00 -1.51973982E+01  7.59869910E+00  7.59869910E+00 -1.51973982E+01
  7.59869910E+00  7.59869910E+00 -1.51973982E+01  7.59869910E+00  7.59869910E+00
 -1.51973982E+01  7.59869910E+00  7.59869910E+00 -1.51973982E+01  7.59869910E+00
  7.59869910E+00 -1.51973982E+01  7.59869910E+00  7.59869910E+00 -1.51973982E+01
  7.59869910E+00  7.59869910E+00 -1.51973982E+01  7.59869910E+00  7.59869910E+00
 -1.51973982E+01  7.59869910E+00  7.59869910E+00 -1.51973982E+01  7.59869910E+00
  7.59869910E+00 -1.51973982E+01  7.59869910E+00  7.59869910E+00 -1.51973982E+01
  7.59869910E+00  7.59869910E+00 -1.51973982E+01  7.59869910E+00  7.59869910E+00
 -1.51973982E+01  7.59869910E+00  7.59869910E+00 -1.51973982E+01  7.59869910E+00
  7.59869910E+00 -1.51973982E+01  7.59869910E+00  7.59869910E+00 -1.51973982E+01
  7.59869910E+00  7.59869910E+00 -1.51973982E+01  7.59869910E+00  7.59869910E+00
 -1.51973982E+01  7.59869910E+00  7.59869910E+00 -1.51973982E+01  7.59869910E+00
  7.59869910E+00 -1.51973982E+01  7.59869910E+00  7.59869910E+00 -1.51973982E+01
  7.59869910E+00  7.59869910E+00 -1.51973982E+01  7.59869910E+00  7.59869910E+00
 -1.51973982E+01  7.59869910E+00  7.59869910E+00 -1.51973982E+01  7.59869910E+00
  7.59869910E+00 -1.51973982E+01  7.59869910E+00  7.59869910E+00 -1.51973982E+01
  7.59869910E+00  7.59869910E+00 -1.51973982E+01  7.59869910E+00  7.59869910E+00
 -1.51973982E+01  7.59869910E+00  7.59869910E+00 -1.51973982E+01  7.59869910E+00
  7.59869910E+00 -1.51973982E+01  7.59869910E+00  7.59869910E+00 -1.51973982E+01
  7.59869910E+00  7.59869910E+00 -1.51973982E+01  7.59869910E+00  7.59869910E+00
 -1.51973982E+01  7.59869910E+00  7.59869910E+00 -1.51973982E+01  7.59869910E+00
  7.59869910E+00 -1.51973982E+01  7.59869910E+00  7.59869910E+00 -1.51973982E+01
  7.59869910E+00  7.59869910E+00 -1.51973982E+01  7.59869910E+00  7.59869910E+00
 -1.51973982E+01  7.59869910E+00  7.59869910E+00 -1.51973982E+01  7.59869910E+00
  7.59869910E+00 -1.51973982E+01  7.59869910E+00  7.59869910E+00 -1.51973982E+01
  7.59869910E+00  7.59869910E+00 -1.51973982E+01  7.59869910E+00  7.59869910E+00
 -1.51973982E+01  7.59869910E+00  7.59869910E+00 -1.51973982E+01  7.59869910E+00
  7.59869910E+00 -1.51973982E+01  7.59869910E+00  7.59869910E+00 -1.51973982E+01
  7.59869910E+00  7.59869910E+00 -1.51973982E+01  7.59869910E+00  7.59869910E+00
 -1.51973982E+01  7.59869910E+00  7.59869910E+00 -1.51973982E+01  7.59869910E+00
  7.59869910E+00 -1.51973982E+01  7.59869910E+00  7.59869910E+00 -1.51973982E+01
  7.59869910E+00  7.59869910E+00 -1.51973982E+01  7.59869910E+00  7.59869910E+00
 -1.51973982E+01  7.59869910E+00  7.59869910E+00 -1.51973982E+01  7.59869910E+00
  7.59869910E+00 -1.51973982E+01  7.59869910E+00  7.59869910E+00 -1.51973982E+01
  7.59869910E+00  7.59869910E+00 -1.51973982E+01  7.59869910E+00  7.59869910E+00
 -1.51973982E+01  7.59869910E+00  7.59869910E+00 -1.51973982E+01  7.59869910E+00
  7.59869910E+00 -1.51973982E+01  7.59869910E+00  7.59869910E+00 -1.51973982E+01
  7.59869910E+00  7.59869910E+00 -1.51973982E+01  7.59869910E+00  7.59869910E+00
 -1.51973982E+01  7.59869910E+00  7.59869910E+00 -1.51973982E+01  7.59869910E+00
  7.59869910E+00 -1.51973982E+01  7.59869910E+00  7.59869910E+00 -1.51973982E+01
  7.59869910E+00  7.59869910E+00 -1.51973982E+01  7.59869910E+00  7.59869910E+00
 -1.51973982E+01  7.59869910E+00  7.59869910E+00 -1.51973982E+01  7.59869910E+00
  7.59869910E+00 -1.51973982E+01  7.59869910E+00  7.59869910E+00 -1.51973982E+01
  7.59869910E+00  7.59869910E+00 -1.51973982E+01  7.59869910E+00  7.59869910E+00
 -1.51973982E+01  7.59869910E+00  7.59869910E+00 -1.51973982E+01  7.59869910E+00
  7.59869910E+00 -1.51973982E+01  7.59869910E+00  7.59869910E+00 -1.51973982E+01
  7.59869910E+00  7.59869910E+00 -1.51973982E+01  7.59869910E+00  7.59869910E+00
 -1.51973982E+01  7.59869910E+00  7.59869910E+00 -1.51973982E+01  7.59869910E+00
  7.59869910E+00 -1.51973982E+01  7.59869910E+00  7.59869910E+00 -1.51973982E+01
  7.59869910E+00  7.59869910E+00 -1.51973982E+01  7.59869910E+00  7.59869910E+00
 -1.51973982E+01  7.59869910E+00  7.59869910E+00 -1.51973982E+01  7.59869910E+00
  7.59869910E+00 -1.51973982E+01  7.59869910E+00  7.59869910E+00 -1.51973982E+01
  7.59869910E+00  7.59869910E+00 -1.51973982E+01  7.59869910E+00  7.59869910E+00
 -1.51973982E+01  7.59869910E+00  7.59869910E+00 -1.51973982E+01  7.59869910E+00
  7.59869910E+00 -1.51973982E+01  7.59869910E+00  7.59869910E+00 -1.51973982E+01
  7.59869910E+00  7.59869910E+00 -1.51973982E+01  7.59869910E+00  7.59869910E+00
 -1.51973982E+01  7.59869910E+00  7.59869910E+00 -1.51973982E+01  7.59869910E+00
  7.59869910E+00 -1.51973982E+01  7.59869910E+00  7.59869910E+00 -1.51973982E+01
  7.59869910E+00  7.59869910E+00 -1.51973982E+01  7.59869910E+00  7.59869910E+00
 -1.51973982E+01  7.59869910E+00  7.59869910E+00 -1.51973982E+01  7.59869910E+00
  7.59869910E+00 -1.51973982E+01  7.59869910E+00  7.59869910E+00 -1.51973982E+01
  7.59869910E+00  7.59869910E+00 -1.51973982E+01  7.59869910E+00  7.59869910E+00
 -1.51973982E+01  7.59869910E+00  7.59869910E+00 -1.51973982E+01  7.59869910E+00
  7.59869910E+00 -1.51973982E+01  7.59869910E+00  7.59869910E+00 -1.51973982E+01
  7.59869910E+00  7.59869910E+00 -1.51973982E+01  7.59869910E+00  7.59869910E+00
 -1.51973982E+01  7.59869910E+00  7.59869910E+00 -1.51973982E+01  7.59869910E+00
  7.59869910E+00 -1.51973982E+01  7.59869910E+00  7.59869910E+00 -1.51973982E+01
  7.59869910E+00  7.59869910E+00 -1.51973982E+01  7.59869910E+00  7.59869910E+00
 -1.51973982E+01  7.59869910E+00  7.59869910E+00 -1.51973982E+01  7.59869910E+00
  7.59869910E+00 -1.51973982E+01  7.59869910E+00  7.59869910E+00 -1.51973982E+01
  7.59869910E+00  7.59869910E+00 -1.51973982E+01  7.59869910E+00  7.59869910E+00
 -1.51973982E+01  7.59869910E+00  7.59869910E+00 -1.51973982E+01  7.59869910E+00
  7.59869910E+00 -1.51973982E+01  7.59869910E+00  7.59869910E+00 -1.51973982E+01
  7.59869910E+00  7.59869910E+00 -1.51973982E+01  7.59869910E+00  7.59869910E+00
 -1.51973982E+01  7.59869910E+00  7.59869910E+00 -1.51973982E+01  7.59869910E+00
  7.59869910E+00 -1.51973982E+01  7.59869910E+00  7.59869910E+00 -1.51973982E+01
  7.59869910E+00  7.59869910E+00 -1.51973982E+01  7.59869910E+00  7.59869910E+00
 -1.51973982E+01  7.59869910E+00  7.59869910E+00 -1.51973982E+01  7.59869910E+00
  7.59869910E+00 -1.51973982E+01  7.59869910E+00  7.59869910E+00 -1.51973982E+01
  7.59869910E+00  7.59869910E+00 -1.51973982E+01  7.59869910E+00  7.59869910E+00
 -1.51973982E+01  7.59869910E+00  7.59869910E+00 -1.51973982E+01  7.59869910E+00
  7.59869910E+00 -1.51973982E+01  7.59869910E+00  7.59869910E+00 -1.51973982E+01
  7.59869910E+00  7.59869910E+00 -1.51973982E+01  7.59869910E+00  7.59869910E+00
 -1.51973982E+01  7.59869910E+00  7.59869910E+00 -1.51973982E+01  7.59869910E+00
  7.59869910E+00 -1.51973982E+01  7.59869910E+00  7.59869910E+00 -1.51973982E+01
  7.59869910E+00  7.59869910E+00 -1.51973982E+01  7.59869910E+00  7.59869910E+00
 -1.51973982E+01  7.59869910E+00  7.59869910E+00 -1.51973982E+01  7.59869910E+00
  7.59869910E+00 -1.51973982E+01  7.59869910E+00  7.59869910E+00 -1.51973982E+01
  7.59869910E+00  7.59869910E+00 -1.51973982E+01  7.59869910E+00  7.59869910E+00
 -1.51973982E+01  7.59869910E+00  7.59869910E+00 -1.51973982E+01  7.59869910E+00
  7.59869910E+00 -1.51973982E+01  7.59869910E+00  7.59869910E+00 -1.51973982E+01
  7.59869910E+00  7.59869910E+00 -1.51973982E+01  7.59869910E+00  7.59869910E+00
 -1.51973982E+01  7.59869910E+00  7.59869910E+00 -1.51973982E+01  7.59869910E+00
  7.59869910E+00 -1.51973982E+01  7.59869910E+00  7.59869910E+00 -1.51973982E+01
  7.59869910E+00  7.59869910E+00 -1.51973982E+01  7.59869910E+00  7.59869910E+00
 -1.51973982E+01  7.59869910E+00  7.59869910E+00 -1.51973982E+01  7.59869910E+00
  7.59869910E+00 -1.51973982E+01  7.59869910E+00  7.59869910E+00 -1.51973982E+01
  7.59869910E+00  7.59869910E+00 -1.51973982E+01  7.59869910E+00  7.59869910E+00
 -1.51973982E+01  7.59869910E+00  7.59869910E+00 -1.51973982E+01  7.59869910E+00
  7.59869910E+00 -1.51973982E+01  7.59869910E+00  7.59869910E+00 -1.51973982E+01
  7.59869910E+00  7.59869910E+00 -1.51973982E+01  7.59869910E+00  7.59869910E+00
 -1.51973982E+01  7.59869910E+00  7.59869910E+00 -1.51973982E+01  7.59869910E+00
  7.59869910E+00 -1.51973982E+01  7.59869910E+00  7.59869910E+00 -1.51973982E+01
  7.59869910E+00  7.59869910E+00 -1.51973982E+01  7.59869910E+00  7.59869910E+00
 -1.51973982E+01  7.59869910E+00  7.59869910E+00 -1.51973982E+01  7.59869910E+00
  7.59869910E+00 -1.51973982E+01  7.59869910E+00  7.59869910E+00 -1.51973982E+01
  7.59869910E+00  7.59869910E+00 -1.51973982E+01  7.59869910E+00  7.59869910E+00
 -1.51973982E+01  7.59869910E+00  7.59869910E+00 -1.51973982E+01  7.59869910E+00
  7.59869910E+00 -1.51973982E+01  7.59869910E+00  7.59869910E+00 -1.51973982E+01
  7.59869910E+00  7.59869910E+00 -1.51973982E+01  7.59869910E+00  7.59869910E+00
 -1.51973982E+01  7.59869910E+00  7.59869910E+00 -1.51973982E+01  7.59869910E+00
  7.59869910E+00 -1.51973982E+01  7.59869910E+00  7.59869910E+00 -1.51973982E+01
  7.59869910E+00  7.59869910E+00 -1.51973982E+01  7.59869910E+00  7.59869910E+00
 -1.51973982E+01  7.59869910E+00  7.59869910E+00 -1.51973982E+01  7.59869910E+00
  7.59869910E+00 -1.51973982E+01  7.59869910E+00  7.59869910E+00 -1.51973982E+01
  7.59869910E+00  7.59869910E+00 -1.51973982E+01  7.59869910E+00  7.59869910E+00
 -1.51973982E+01  7.59869910E+00  7.59869910E+00 -1.51973982E+01  7.59869910E+00
  7.59869910E+00 -1.51973982E+01  7.59869910E+00  7.59869910E+00 -1.51973982E+01
  7.59869910E+00  7.59869910E+00 -1.51973982E+01  7.59869910E+00  7.59869910E+00
 -1.51973982E+01  7.59869910E+00  7.59869910E+00 -1.51973982E+01  7.59869910E+00
  7.59869910E+00 -1.51973982E+01  7.59869910E+00  7.59869910E+00 -1.51973982E+01
  7.59869910E+00  7.59869910E+00 -1.51973982E+01  7.59869910E+00  7.59869910E+00
 -1.51973982E+01  7.59869910E+00  7.59869910E+00 -1.51973982E+01  7.59869910E+00
  7.59869910E+00 -1.51973982E+01  7.59869910E+00  7.59869910E+00 -1.51973982E+01
  7.59869910E+00  7.59869910E+00 -1.51973982E+01  7.59869910E+00  7.59869910E+00
 -1.51973982E+01  7.59869910E+00  7.59869910E+00 -1.51973982E+01  7.59869910E+00
  7.59869910E+00 -1.51973982E+01  7.59869910E+00  7.59869910E+00 -1.51973982E+01
  7.59869910E+00  7.59869910E+00 -1.51973982E+01  7.59869910E+00  7.59869910E+00
 -1.51973982E+01  7.59869910E+00  7.59869910E+00 -1.51973982E+01  7.59869910E+00
  7.59869910E+00 -1.51973982E+01  7.59869910E+00  7.59869910E+00 -1.51973982E+01
  7.59869910E+00  7.59869910E+00 -1.51973982E+01  7.59869910E+00  7.59869910E+00
 -1.51973982E+01  7.59869910E+00  7.59869910E+00 -1.51973982E+01  7.59869910E+00
  7.59869910E+00 -1.51973982E+01  7.59869910E+00  7.59869910E+00 -1.51973982E+01
  7.59869910E+00  7.59869910E+00 -1.51973982E+01  7.59869910E+00  7.59869910E+00
 -1.51973982E+01  7.59869910E+00  7.59869910E+00 -1.51973982E+01  7.59869910E+00
  7.59869910E+00 -1.51973982E+01  7.59869910E+00  7.59869910E+00 -1.51973982E+01
  7.59869910E+00  7.59869910E+00 -1.51973982E+01  7.59869910E+00  7.59869910E+00
 -1.51973982E+01  7.59869910E+00  7.59869910E+00 -1.51973982E+01  7.59869910E+00
  7.59869910E+00 -1.51973982E+01  7.59869910E+00  7.59869910E+00 -1.51973982E+01
  7.59869910E+00  7.59869910E+00 -1.51973982E+01  7.59869910E+00  7.59869910E+00
 -1.51973982E+01  7.59869910E+00  7.59869910E+00 -1.51973982E+01  7.59869910E+00
  7.59869910E+00 -1.51973982E+01  7.59869910E+00  7.59869910E+00 -1.51973982E+01
  7.59869910E+00  7.59869910E+00 -1.51973982E+01  7.59869910E+00  7.59869910E+00
 -1.51973982E+01  7.59869910E+00  7.59869910E+00 -1.51973982E+01  7.59869910E+00
  7.59869910E+00 -1.51973982E+01  7.59869910E+00  7.59869910E+00 -1.51973982E+01
  7.59869910E+00  7.59869910E+00 -1.51973982E+01  7.59869910E+00  7.59869910E+00
 -1.51973982E+01  7.59869910E+00  7.59869910E+00 -1.51973982E+01  7.59869910E+00
  7.59869910E+00 -1.51973982E+01  7.59869910E+00  7.59869910E+00 -1.51973982E+01
  7.59869910E+00  7.59869910E+00 -1.51973982E+01  7.59869910E+00  7.59869910E+00
 -1.51973982E+01  7.59869910E+00  7.59869910E+00 -1.51973982E+01  7.59869910E+00
  7.59869910E+00 -1.51973982E+01  7.59869910E+00  7.59869910E+00 -1.51973982E+01
  7.59869910E+00  7.59869910E+00 -1.51973982E+01  7.59869910E+00  7.59869910E+00
 -1.51973982E+01  7.59869910E+00  7.59869910E+00 -1.51973982E+01  7.59869910E+00
  7.59869910E+00 -1.51973982E+01  7.59869910E+00  7.59869910E+00 -1.51973982E+01
  7.59869910E+00  7.59869910E+00 -1.51973982E+01  7.59869910E+00  7.59869910E+00
 -1.51973982E+01  7.59869910E+00  7.59869910E+00 -1.51973982E+01  7.59869910E+00
  7.59869910E+00 -1.51973982E+01  7.59869910E+00  7.59869910E+00 -1.51973982E+01
  7.59869910E+00  7.59869910E+00 -1.51973982E+01  7.59869910E+00  7.59869910E+00
 -1.51973982E+01  7.59869910E+00  7.59869910E+00 -1.51973982E+01  7.59869910E+00
  7.59869910E+00 -1.51973982E+01  7.59869910E+00  7.59869910E+00 -1.51973982E+01
  7.59869910E+00  7.59869910E+00 -1.51973982E+01  7.59869910E+00  7.59869910E+00
 -1.51973982E+01  7.59869910E+00  7.59869910E+00 -1.51973982E+01  7.59869910E+00
  7.59869910E+00 -1.51973982E+01  7.59869910E+00  7.59869910E+00 -1.51973982E+01
  7.59869910E+00  7.59869910E+00 -1.51973982E+01  7.59869910E+00  7.59869910E+00
 -1.51973982E+01  7.59869910E+00  7.59869910E+00 -1.51973982E+01  7.59869910E+00
  7.59869910E+00 -1.51973982E+01  7.59869910E+00  7.59869910E+00 -1.51973982E+01
  7.59869910E+00  7.59869910E+00 -1.51973982E+01  7.59869910E+00  7.59869910E+00
 -1.51973982E+01  7.59869910E+00  7.59869910E+00 -1.51973982E+01  7.59869910E+00
  7.59869910E+00 -1.51973982E+01  7.59869910E+00  7.59869910E+00 -1.51973982E+01
  7.59869910E+00  7.59869910E+00 -1.51973982E+01  7.59869910E+00  7.59869910E+00
 -1.51973982E+01  7.59869910E+00  7.59869910E+00 -1.51973982E+01  7.59869910E+00
  7.59869910E+00 -1.51973982E+01  7.59869910E+00  7.59869910E+00 -1.51973982E+01
  7.59869910E+00  7.59869910E+00 -1.51973982E+01  7.59869910E+00  7.59869910E+00
 -1.51973982E+01  7.59869910E+00  7.59869910E+00 -1.51973982E+01  7.59869910E+00
  7.59869910E+00 -1.51973982E+01  7.59869910E+00  7.59869910E+00 -1.51973982E+01
  7.59869910E+00  7.59869910E+00 -1.51973982E+01  7.59869910E+00  7.59869910E+00
 -1.51973982E+01  7.59869910E+00  7.59869910E+00 -1.51973982E+01  7.59869910E+00
  7.59869910E+00 -1.51973982E+01  7.59869910E+00  7.59869910E+00 -1.51973982E+01
  7.59869910E+00  7.59869910E+00 -1.51973982E+01  7.59869910E+00  7.59869910E+00
 -1.51973982E+01  7.59869910E+00  7.59869910E+00 -1.51973982E+01  7.59869910E+00
  7.59869910E+00 -1.51973982E+01  7.59869910E+00  7.59869910E+00 -1.51973982E+01
  7.59869910E+00  7.59869910E+00 -1.51973982E+01  7.59869910E+00  7.59869910E+00
 -1.51973982E+01  7.59869910E+00  7.59869910E+00 -1.51973982E+01  7.59869910E+00
  7.59869910E+00 -1.51973982E+01  7.59869910E+00  7.59869910E+00 -1.51973982E+01
  7.59869910E+00  7.59869910E+00 -1.51973982E+01  7.59869910E+00  7.59869910E+00
 -1.51973982E+01  7.59869910E+00  7.59869910E+00 -1.51973982E+01  7.59869910E+00
  7.59869910E+00 -1.51973982E+01  7.59869910E+00  7.59869910E+00 -1.51973982E+01
  7.59869910E+00  7.59869910E+00 -1.51973982E+01  7.59869910E+00  7.59869910E+00
 -1.51973982E+01  7.59869910E+00  7.59869910E+00 -1.51973982E+01  7.59869910E+00
  7.59869910E+00 -1.51973982E+01  7.59869910E+00  7.59869910E+00 -1.51973982E+01
  7.59869910E+00  7.59869910E+00 -1.51973982E+01  7.59869910E+00  7.59869910E+00
 -1.51973982E+01  7.59869910E+00  7.59869910E+00 -1.51973982E+01  7.59869910E+00
  7.59869910E+00 -1.51973982E+01  7.59869910E+00  7.59869910E+00 -1.51973982E+01
  7.59869910E+00  7.59869910E+00 -1.51973982E+01  7.59869910E+00  7.59869910E+00
 -1.51973982E+01  7.59869910E+00  7.59869910E+00 -1.51973982E+01  7.59869910E+00
  7.59869910E+00 -1.51973982E+01  7.59869910E+00  7.59869910E+00 -1.51973982E+01
  7.59869910E+00  7.59869910E+00 -1.51973982E+01  7.59869910E+00  7.59869910E+00
 -1.51973982E+01  7.59869910E+00  7.59869910E+00 -1.51973982E+01  7.59869910E+00
  7.59869910E+00 -1.51973982E+01  7.59869910E+00  7.59869910E+00 -1.51973982E+01
  7.59869910E+00  7.59869910E+00 -1.51973982E+01  7.59869910E+00  7.59869910E+00
 -1.51973982E+01  7.59869910E+00  7.59869910E+00 -1.51973982E+01  7.59869910E+00
  7.59869910E+00 -1.51973982E+01  7.59869910E+00  7.59869910E+00 -1.51973982E+01
  7.59869910E+00  7.59869910E+00 -1.51973982E+01  7.59869910E+00  7.59869910E+00
 -1.51973982E+01  7.59869910E+00  7.59869910E+00 -1.51973982E+01  7.59869910E+00
  7.59869910E+00 -1.51973982E+01  7.59869910E+00  7.59869910E+00 -1.51973982E+01
  7.59869910E+00  7.59869910E+00 -1.51973982E+01  7.59869910E+00  7.59869910E+00
 -1.51973982E+01  7.59869910E+00  7.59869910E+00 -1.51973982E+01  7.59869910E+00
  7.59869910E+00 -1.51973982E+01  7.59869910E+00  7.59869910E+00 -1.51973982E+01
  7.59869910E+00  7.59869910E+00 -1.51973982E+01  7.59869910E+00  7.59869910E+00
 -1.51973982E+01  7.59869910E+00  7.59869910E+00 -1.51973982E+01  7.59869910E+00
  7.59869910E+00 -1.51973982E+01  7.59869910E+00  7.59869910E+00 -1.51973982E+01
  7.59869910E+00  7.59869910E+00 -1.51973982E+01  7.59869910E+00  7.59869910E+00
 -1.51973982E+01  7.59869910E+00  7.59869910E+00 -1.51973982E+01  7.59869910E+00
  7.59869910E+00 -1.51973982E+01  7.59869910E+00  7.59869910E+00 -1.51973982E+01
  7.59869910E+00  7.59869910E+00 -1.51973982E+01  7.59869910E+00  7.59869910E+00
 -1.51973982E+01  7.59869910E+00  7.59869910E+00 -1.51973982E+01  7.59869910E+00
  7.59869910E+00 -1.51973982E+01  7.59869910E+00  7.59869910E+00 -1.51973982E+01
  7.59869910E+00  7.59869910E+00 -1.51973982E+01  7.59869910E+00  7.59869910E+00
 -1.51973982E+01  7.59869910E+00  7.59869910E+00 -1.51973982E+01  7.59869910E+00
  7.59869910E+00 -1.51973982E+01  7.59869910E+00  7.59869910E+00 -1.51973982E+01
  7.59869910E+00  7.59869910E+00 -1.51973982E+01  7.59869910E+00  7.59869910E+00
 -1.51973982E+01  7.59869910E+00  7.59869910E+00 -1.51973982E+01  7.59869910E+00
  7.59869910E+00 -1.51973982E+01  7.59869910E+00  7.59869910E+00 -1.51973982E+01
  7.59869910E+00  7.59869910E+00 -1.51973982E+01  7.59869910E+00  7.59869910E+00
 -1.51973982E+01  7.59869910E+00  7.59869910E+00 -1.51973982E+01  7.59869910E+00
  7.59869910E+00 -1.51973982E+01  7.59869910E+00  7.59869910E+00 -1.51973982E+01
  7.59869910E+00  7.59869910E+00 -1.51973982E+01  7.59869910E+00  7.59869910E+00
 -1.51973982E+01  7.59869910E+00  7.59869910E+00 -1.51973982E+01  7.59869910E+00
  7.59869910E+00 -1.51973982E+01  7.59869910E+00  7.59869910E+00 -1.51973982E+01
  7.59869910E+00  7.59869910E+00 -1.51973982E+01  7.59869910E+00  7.59869910E+00
 -1.51973982E+01  7.59869910E+00  7.59869910E+00 -1.51973982E+01  7.59869910E+00
  7.59869910E+00 -1.51973982E+01  7.59869910E+00  7.59869910E+00 -1.51973982E+01
  7.59869910E+00  7.59869910E+00 -1.51973982E+01  7.59869910E+00  7.59869910E+00
 -1.51973982E+01  7.59869910E+00  7.59869910E+00 -1.51973982E+01  7.59869910E+00
  7.59869910E+00 -1.51973982E+01  7.59869910E+00  7.59869910E+00 -1.51973982E+01
  7.59869910E+00  7.59869910E+00 -1.51973982E+01  7.59869910E+00  7.59869910E+00
 -1.51973982E+01  7.59869910E+00  7.59869910E+00 -1.51973982E+01  7.59869910E+00
  7.59869910E+00 -1.51973982E+01  7.59869910E+00  7.59869910E+00 -1.51973982E+01
  7.59869910E+00  7.59869910E+00 -1.51973982E+01  7.59869910E+00  7.59869910E+00
 -1.51973982E+01  7.59869910E+00  7.59869910E+00 -1.51973982E+01  7.59869910E+00
  7.59869910E+00 -1.51973982E+01  7.59869910E+00  7.59869910E+00 -1.51973982E+01
  7.59869910E+00  7.59869910E+00 -1.51973982E+01  7.59869910E+00  7.59869910E+00
 -1.51973982E+01  7.59869910E+00  7.59869910E+00 -1.51973982E+01  7.59869910E+00
  7.59869910E+00 -1.51973982E+01  7.59869910E+00  7.59869910E+00 -1.51973982E+01
  7.59869910E+00  7.59869910E+00 -1.51973982E+01  7.59869910E+00  7.59869910E+00
 -1.51973982E+01  7.59869910E+00  7.59869910E+00 -1.51973982E+01  7.59869910E+00
  7.59869910E+00 -1.51973982E+01  7.59869910E+00  7.59869910E+00 -1.51973982E+01
  7.59869910E+00  7.59869910E+00 -1.51973982E+01  7.59869910E+00  7.59869910E+00
 -1.51973982E+01  7.59869910E+00  7.59869910E+00 -1.51973982E+01  7.59869910E+00
  7.59869910E+00 -1.51973982E+01  7.59869910E+00  7.59869910E+00 -1.51973982E+01
  7.59869910E+00  7.59869910E+00 -1.51973982E+01  7.59869910E+00  7.59869910E+00
 -1.51973982E+01  7.59869910E+00  7.59869910E+00 -1.51973982E+01  7.59869910E+00
  7.59869910E+00 -1.51973982E+01  7.59869910E+00  7.59869910E+00 -1.51973982E+01
  7.59869910E+00  7.59869910E+00 -1.51973982E+01  7.59869910E+00  7.59869910E+00
 -1.51973982E+01  7.59869910E+00  7.59869910E+00 -1.51973982E+01  7.59869910E+00
  7.59869910E+00 -1.51973982E+01  7.59869910E+00  7.59869910E+00 -1.51973982E+01
  7.59869910E+00  7.59869910E+00 -1.51973982E+01  7.59869910E+00  7.59869910E+00
 -1.51973982E+01  7.59869910E+00  7.59869910E+00 -1.51973982E+01  7.59869910E+00
  7.59869910E+00 -1.51973982E+01  7.59869910E+00  7.59869910E+00 -1.51973982E+01
  7.59869910E+00  7.59869910E+00 -1.51973982E+01  7.59869910E+00  7.59869910E+00
 -1.51973982E+01  7.59869910E+00  7.59869910E+00 -1.51973982E+01  7.59869910E+00
  7.59869910E+00 -1.51973982E+01  7.59869910E+00  7.59869910E+00 -1.51973982E+01
  7.59869910E+00  7.59869910E+00 -1.51973982E+01  7.59869910E+00  7.59869910E+00
 -1.51973982E+01  7.59869910E+00  7.59869910E+00 -1.51973982E+01  7.59869910E+00
  7.59869910E+00 -1.51973982E+01  7.59869910E+00  7.59869910E+00 -1.51973982E+01
  7.59869910E+00  7.59869910E+00 -1.51973982E+01  7.59869910E+00  7.59869910E+00
 -1.51973982E+01  7.59869910E+00  7.59869910E+00 -1.51973982E+01  7.59869910E+00
  7.59869910E+00 -1.51973982E+01  7.59869910E+00  7.59869910E+00 -1.51973982E+01
  7.59869910E+00  7.59869910E+00 -1.51973982E+01  7.59869910E+00  7.59869910E+00
 -1.51973982E+01  7.59869910E+00  7.59869910E+00 -1.51973982E+01  7.59869910E+00
  7.59869910E+00 -1.51973982E+01  7.59869910E+00  7.59869910E+00 -1.51973982E+01
  7.59869910E+00  7.59869910E+00 -1.51973982E+01  7.59869910E+00  7.59869910E+00
 -1.51973982E+01  7.59869910E+00  7.59869910E+00 -1.51973982E+01  7.59869910E+00
  7.59869910E+00 -1.51973982E+01  7.59869910E+00  7.59869910E+00 -1.51973982E+01
  7.59869910E+00  7.59869910E+00 -1.51973982E+01  7.59869910E+00  7.59869910E+00
 -1.51973982E+01  7.59869910E+00  7.59869910E+00 -1.51973982E+01  7.59869910E+00
  7.59869910E+00 -1.51973982E+01  7.59869910E+00  7.59869910E+00 -1.51973982E+01
  7.59869910E+00  7.59869910E+00 -1.51973982E+01  7.59869910E+00  7.59869910E+00
 -1.51973982E+01  7.59869910E+00  7.59869910E+00 -1.51973982E+01  7.59869910E+00
  7.59869910E+00 -1.51973982E+01  7.59869910E+00  7.59869910E+00 -1.51973982E+01
  7.59869910E+00  7.59869910E+00 -1.51973982E+01  7.59869910E+00  7.59869910E+00
 -1.51973982E+01  7.59869910E+00  7.59869910E+00 -1.51973982E+01  7.59869910E+00
  7.59869910E+00 -1.51973982E+01  7.59869910E+00  7.59869910E+00 -1.51973982E+01
  7.59869910E+00  7.59869910E+00 -1.51973982E+01  7.59869910E+00  7.59869910E+00
 -1.51973982E+01  7.59869910E+00  7.59869910E+00 -1.51973982E+01  7.59869910E+00
  7.59869910E+00 -1.51973982E+01  7.59869910E+00  7.59869910E+00 -1.51973982E+01
  7.59869910E+00  7.59869910E+00 -1.51973982E+01  7.59869910E+00  7.59869910E+00
 -1.51973982E+01  7.59869910E+00  7.59869910E+00 -1.51973982E+01  7.59869910E+00
  7.59869910E+00 -1.51973982E+01  7.59869910E+00  7.59869910E+00 -1.51973982E+01
  7.59869910E+00  7.59869910E+00 -1.51973982E+01  7.59869910E+00  7.59869910E+00
 -1.51973982E+01  7.59869910E+00  7.59869910E+00 -1.51973982E+01  7.59869910E+00
  7.59869910E+00 -1.51973982E+01  7.59869910E+00  7.59869910E+00 -1.51973982E+01
  7.59869910E+00  7.59869910E+00 -1.51973982E+01  7.59869910E+00  7.59869910E+00
 -1.51973982E+01  7.59869910E+00  7.59869910E+00 -1.51973982E+01  7.59869910E+00
  7.59869910E+00 -1.51973982E+01  7.59869910E+00  7.59869910E+00 -1.51973982E+01
  7.59869910E+00  7.59869910E+00 -1.51973982E+01  7.59869910E+00  7.59869910E+00
 -1.51973982E+01  7.59869910E+00  7.59869910E+00 -1.51973982E+01  7.59869910E+00
  7.59869910E+00 -1.51973982E+01  7.59869910E+00  7.59869910E+00 -1.51973982E+01
  7.59869910E+00  7.59869910E+00 -1.51973982E+01  7.59869910E+00  7.59869910E+00
 -1.51973982E+01  7.59869910E+00  7.59869910E+00 -1.51973982E+01  7.59869910E+00
  7.59869910E+00 -1.51973982E+01  7.59869910E+00  7.59869910E+00 -1.51973982E+01
  7.59869910E+00  7.59869910E+00 -1.51973982E+01  7.59869910E+00  7.59869910E+00
 -1.51973982E+01  7.59869910E+00  7.59869910E+00 -1.51973982E+01  7.59869910E+00
  7.59869910E+00 -1.51973982E+01  7.59869910E+00  7.59869910E+00 -1.51973982E+01
  7.59869910E+00  7.59869910E+00 -1.51973982E+01  7.59869910E+00  7.59869910E+00
 -1.51973982E+01  7.59869910E+00  7.59869910E+00 -1.51973982E+01  7.59869910E+00
  7.59869910E+00 -1.51973982E+01  7.59869910E+00  7.59869910E+00 -1.51973982E+01
  7.59869910E+00  7.59869910E+00 -1.51973982E+01  7.59869910E+00  7.59869910E+00
 -1.51973982E+01  7.59869910E+00  7.59869910E+00 -1.51973982E+01  7.59869910E+00
  7.59869910E+00 -1.51973982E+01  7.59869910E+00  7.59869910E+00 -1.51973982E+01
  7.59869910E+00  7.59869910E+00 -1.51973982E+01  7.59869910E+00  7.59869910E+00
 -1.51973982E+01  7.59869910E+00  7.59869910E+00 -1.51973982E+01  7.59869910E+00
  7.59869910E+00 -1.51973982E+01  7.59869910E+00  7.59869910E+00 -1.51973982E+01
  7.59869910E+00  7.59869910E+00 -1.51973982E+01  7.59869910E+00  7.59869910E+00
 -1.51973982E+01  7.59869910E+00  7.59869910E+00 -1.51973982E+01  7.59869910E+00
  7.59869910E+00 -1.51973982E+01  7.59869910E+00  7.59869910E+00 -1.51973982E+01
  7.59869910E+00  7.59869910E+00 -1.51973982E+01  7.59869910E+00  7.59869910E+00
 -1.51973982E+01  7.59869910E+00  7.59869910E+00 -1.51973982E+01  7.59869910E+00
  7.59869910E+00 -1.51973982E+01  7.59869910E+00  7.59869910E+00 -1.51973982E+01
  7.59869910E+00  7.59869910E+00 -1.51973982E+01  7.59869910E+00  7.59869910E+00
 -1.51973982E+01  7.59869910E+00  7.59869910E+00 -1.51973982E+01  7.59869910E+00
  7.59869910E+00 -1.51973982E+01  7.59869910E+00  7.59869910E+00 -1.51973982E+01
  7.59869910E+00  7.59869910E+00 -1.51973982E+01  7.59869910E+00  7.59869910E+00
 -1.51973982E+01  7.59869910E+00  7.59869910E+00 -1.51973982E+01  7.59869910E+00
  7.59869910E+00 -1.51973982E+01  7.59869910E+00  7.59869910E+00 -1.51973982E+01
  7.59869910E+00  7.59869910E+00 -1.51973982E+01  7.59869910E+00  7.59869910E+00
 -1.51973982E+01  7.59869910E+00  7.59869910E+00 -1.51973982E+01  7.59869910E+00
  7.59869910E+00 -1.51973982E+01  7.59869910E+00  7.59869910E+00 -1.51973982E+01
  7.59869910E+00  7.59869910E+00 -1.51973982E+01  7.59869910E+00  7.59869910E+00
 -1.51973982E+01  7.59869910E+00  7.59869910E+00 -1.51973982E+01  7.59869910E+00
  7.59869910E+00 -1.51973982E+01  7.59869910E+00  7.59869910E+00 -1.51973982E+01
  7.59869910E+00  7.59869910E+00 -1.51973982E+01  7.59869910E+00  7.59869910E+00
 -1.51973982E+01  7.59869910E+00  7.59869910E+00 -1.51973982E+01  7.59869910E+00
  7.59869910E+00 -1.51973982E+01  7.59869910E+00  7.59869910E+00 -1.51973982E+01
  7.59869910E+00  7.59869910E+00 -1.51973982E+01  7.59869910E+00  7.59869910E+00
 -1.51973982E+01  7.59869910E+00  7.59869910E+00 -1.51973982E+01  7.59869910E+00
  7.59869910E+00 -1.51973982E+01  7.59869910E+00  7.59869910E+00 -1.51973982E+01
  7.59869910E+00  7.59869910E+00 -1.51973982E+01  7.59869910E+00  7.59869910E+00
 -1.51973982E+01  7.59869910E+00  7.59869910E+00 -1.51973982E+01  7.59869910E+00
  7.59869910E+00 -1.51973982E+01  7.59869910E+00  7.59869910E+00 -1.51973982E+01
  7.59869910E+00  7.59869910E+00 -1.51973982E+01  7.59869910E+00  7.59869910E+00
 -1.51973982E+01  7.59869910E+00  7.59869910E+00 -1.51973982E+01  7.59869910E+00
  7.59869910E+00 -1.51973982E+01  7.59869910E+00  7.59869910E+00 -1.51973982E+01
  7.59869910E+00  7.59869910E+00 -1.51973982E+01  7.59869910E+00  7.59869910E+00
 -1.51973982E+01  7.59869910E+00  7.59869910E+00 -1.51973982E+01  7.59869910E+00
  7.59869910E+00 -1.51973982E+01  7.59869910E+00  7.59869910E+00 -1.51973982E+01
  7.59869910E+00  7.59869910E+00 -1.51973982E+01  7.59869910E+00  7.59869910E+00
 -1.51973982E+01  7.59869910E+00  7.59869910E+00 -1.51973982E+01  7.59869910E+00
  7.59869910E+00 -1.51973982E+01  7.59869910E+00  7.59869910E+00 -1.51973982E+01
  7.59869910E+00  7.59869910E+00 -1.51973982E+01  7.59869910E+00  7.59869910E+00
 -1.51973982E+01  7.59869910E+00  7.59869910E+00 -1.51973982E+01  7.59869910E+00
  7.59869910E+00 -1.51973982E+01  7.59869910E+00  7.59869910E+00 -1.51973982E+01
  7.59869910E+00  7.59869910E+00 -1.51973982E+01  7.59869910E+00  7.59869910E+00
 -1.51973982E+01  7.59869910E+00  7.59869910E+00 -1.51973982E+01  7.59869910E+00
  7.59869910E+00 -1.51973982E+01  7.59869910E+00  7.59869910E+00 -1.51973982E+01
  7.59869910E+00  7.59869910E+00 -1.51973982E+01  7.59869910E+00  7.59869910E+00
 -1.51973982E+01  7.59869910E+00  7.59869910E+00 -1.51973982E+01  7.59869910E+00
  7.59869910E+00 -1.51973982E+01  7.59869910E+00  7.59869910E+00 -1.51973982E+01
  7.59869910E+00  7.59869910E+00 -1.51973982E+01  7.59869910E+00  7.59869910E+00
 -1.51973982E+01  7.59869910E+00  7.59869910E+00 -1.51973982E+01  7.59869910E+00
  7.59869910E+00 -1.51973982E+01  7.59869910E+00  7.59869910E+00 -1.51973982E+01
  7.59869910E+00  7.59869910E+00 -1.51973982E+01  7.59869910E+00  7.59869910E+00
 -1.51973982E+01  7.59869910E+00  7.59869910E+00 -1.51973982E+01  7.59869910E+00
  7.59869910E+00 -1.51973982E+01  7.59869910E+00  7.59869910E+00 -1.51973982E+01
  7.59869910E+00  7.59869910E+00 -1.51973982E+01  7.59869910E+00  7.59869910E+00
 -1.51973982E+01  7.59869910E+00  7.59869910E+00 -1.51973982E+01  7.59869910E+00
  7.59869910E+00 -1.51973982E+01  7.59869910E+00  7.59869910E+00 -1.51973982E+01
  7.59869910E+00  7.59869910E+00 -1.51973982E+01  7.59869910E+00  7.59869910E+00
 -1.51973982E+01  7.59869910E+00  7.59869910E+00 -1.51973982E+01  7.59869910E+00
  7.59869910E+00 -1.51973982E+01  7.59869910E+00  7.59869910E+00 -1.51973982E+01
  7.59869910E+00  7.59869910E+00 -1.51973982E+01  7.59869910E+00  7.59869910E+00
 -1.51973982E+01  7.59869910E+00  7.59869910E+00 -1.51973982E+01  7.59869910E+00
  7.59869910E+00 -1.51973982E+01  7.59869910E+00  7.59869910E+00 -1.51973982E+01
  7.59869910E+00  7.59869910E+00 -1.51973982E+01  7.59869910E+00  7.59869910E+00
 -1.51973982E+01  7.59869910E+00  7.59869910E+00 -1.51973982E+01  7.59869910E+00
  7.59869910E+00 -1.51973982E+01  7.59869910E+00  7.59869910E+00 -1.51973982E+01
  7.59869910E+00  7.59869910E+00 -1.51973982E+01  7.59869910E+00  7.59869910E+00
 -1.51973982E+01  7.59869910E+00  7.59869910E+00 -1.51973982E+01  7.59869910E+00
  7.59869910E+00 -1.51973982E+01  7.59869910E+00  7.59869910E+00 -1.51973982E+01
  7.59869910E+00  7.59869910E+00 -1.51973982E+01  7.59869910E+00  7.59869910E+00
 -1.51973982E+01  7.59869910E+00  7.59869910E+00 -1.51973982E+01  7.59869910E+00
  7.59869910E+00 -1.51973982E+01  7.59869910E+00  7.59869910E+00 -1.51973982E+01
  7.59869910E+00  7.59869910E+00 -1.51973982E+01  7.59869910E+00  7.59869910E+00
 -1.51973982E+01  7.59869910E+00  7.59869910E+00 -1.51973982E+01  7.59869910E+00
  7.59869910E+00 -1.51973982E+01  7.59869910E+00  7.59869910E+00 -1.51973982E+01
  7.59869910E+00  7.59869910E+00 -1.51973982E+01  7.59869910E+00  7.59869910E+00
 -1.51973982E+01  7.59869910E+00  7.59869910E+00 -1.51973982E+01  7.59869910E+00
  7.59869910E+00 -1.51973982E+01  7.59869910E+00  7.59869910E+00 -1.51973982E+01
  7.59869910E+00  7.59869910E+00 -1.51973982E+01  7.59869910E+00  7.59869910E+00
 -1.51973982E+01  7.59869910E+00  7.59869910E+00 -1.51973982E+01  7.59869910E+00
  7.59869910E+00 -1.51973982E+01  7.59869910E+00  7.59869910E+00 -1.51973982E+01
  7.59869910E+00  7.59869910E+00 -1.51973982E+01  7.59869910E+00  7.59869910E+00
 -1.51973982E+01  7.59869910E+00  7.59869910E+00 -1.51973982E+01  7.59869910E+00
  7.59869910E+00 -1.51973982E+01  7.59869910E+00  7.59869910E+00 -1.51973982E+01
  7.59869910E+00  7.59869910E+00 -1.51973982E+01  7.59869910E+00  7.59869910E+00
 -1.51973982E+01  7.59869910E+00  7.59869910E+00 -1.51973982E+01  7.59869910E+00
  7.59869910E+00 -1.51973982E+01  7.59869910E+00  7.59869910E+00 -1.51973982E+01
  7.59869910E+00  7.59869910E+00 -1.51973982E+01  7.59869910E+00  7.59869910E+00
 -1.51973982E+01  7.59869910E+00  7.59869910E+00 -1.51973982E+01  7.59869910E+00
  7.59869910E+00 -1.51973982E+01  7.59869910E+00  7.59869910E+00 -1.51973982E+01
  7.59869910E+00  7.59869910E+00 -1.51973982E+01  7.59869910E+00  7.59869910E+00
 -1.51973982E+01  7.59869910E+00  7.59869910E+00 -1.51973982E+01  7.59869910E+00
  7.59869910E+00 -1.51973982E+01  7.59869910E+00  7.59869910E+00 -1.51973982E+01
  7.59869910E+00  7.59869910E+00 -1.51973982E+01  7.59869910E+00  7.59869910E+00
 -1.51973982E+01  7.59869910E+00  7.59869910E+00 -1.51973982E+01  7.59869910E+00
  7.59869910E+00 -1.51973982E+01  7.59869910E+00  7.59869910E+00 -1.51973982E+01
  7.59869910E+00  7.59869910E+00 -1.51973982E+01  7.59869910E+00  7.59869910E+00
 -1.51973982E+01  7.59869910E+00  7.59869910E+00 -1.51973982E+01  7.59869910E+00
  7.59869910E+00 -1.51973982E+01  7.59869910E+00  7.59869910E+00 -1.51973982E+01
  7.59869910E+00  7.59869910E+00 -1.51973982E+01  7.59869910E+00  7.59869910E+00
 -1.51973982E+01  7.59869910E+00  7.59869910E+00 -1.51973982E+01  7.59869910E+00
  7.59869910E+00 -1.51973982E+01  7.59869910E+00  7.59869910E+00 -1.51973982E+01
  7.59869910E+00  7.59869910E+00 -1.51973982E+01  7.59869910E+00  7.59869910E+00
 -1.51973982E+01  7.59869910E+00  7.59869910E+00 -1.51973982E+01  7.59869910E+00
  7.59869910E+00 -1.51973982E+01  7.59869910E+00  7.59869910E+00 -1.51973982E+01
  7.59869910E+00  7.59869910E+00 -1.51973982E+01  7.59869910E+00  7.59869910E+00
 -1.51973982E+01  7.59869910E+00  7.59869910E+00 -1.51973982E+01  7.59869910E+00
  7.59869910E+00 -1.51973982E+01  7.59869910E+00  7.59869910E+00 -1.51973982E+01
  7.59869910E+00  7.59869910E+00 -1.51973982E+01  7.59869910E+00  7.59869910E+00
 -1.51973982E+01  7.59869910E+00  7.59869910E+00 -1.51973982E+01  7.59869910E+00
  7.59869910E+00 -1.51973982E+01  7.59869910E+00  7.59869910E+00 -1.51973982E+01
  7.59869910E+00  7.59869910E+00 -1.51973982E+01  7.59869910E+00  7.59869910E+00
 -1.51973982E+01  7.59869910E+00  7.59869910E+00 -1.51973982E+01  7.59869910E+00
  7.59869910E+00 -1.51973982E+01  7.59869910E+00  7.59869910E+00 -1.51973982E+01
  7.59869910E+00  7.59869910E+00 -1.51973982E+01  7.59869910E+00  7.59869910E+00
 -1.51973982E+01  7.59869910E+00  7.59869910E+00 -1.51973982E+01  7.59869910E+00
  7.59869910E+00 -1.51973982E+01  7.59869910E+00  7.59869910E+00 -1.51973982E+01
  7.59869910E+00  7.59869910E+00 -1.51973982E+01  7.59869910E+00  7.59869910E+00
 -1.51973982E+01  7.59869910E+00  7.59869910E+00 -1.51973982E+01  7.59869910E+00
  7.59869910E+00 -1.51973982E+01  7.59869910E+00  7.59869910E+00 -1.51973982E+01
  7.59869910E+00  7.59869910E+00 -1.51973982E+01  7.59869910E+00  7.59869910E+00
 -1.51973982E+01  7.59869910E+00  7.59869910E+00 -1.51973982E+01  7.59869910E+00
  7.59869910E+00 -1.51973982E+01  7.59869910E+00  7.59869910E+00 -1.51973982E+01
  7.59869910E+00  7.59869910E+00 -1.51973982E+01  7.59869910E+00  7.59869910E+00
 -1.51973982E+01  7.59869910E+00  7.59869910E+00 -1.51973982E+01  7.59869910E+00
  7.59869910E+00 -1.51973982E+01  7.59869910E+00  7.59869910E+00 -1.51973982E+01
  7.59869910E+00  7.59869910E+00 -1.51973982E+01  7.59869910E+00  7.59869910E+00
 -1.51973982E+01  7.59869910E+00  7.59869910E+00 -1.51973982E+01  7.59869910E+00
  7.59869910E+00 -1.51973982E+01  7.59869910E+00  7.59869910E+00 -1.51973982E+01
  7.59869910E+00  7.59869910E+00 -1.51973982E+01  7.59869910E+00  7.59869910E+00
 -1.51973982E+01  7.59869910E+00  7.59869910E+00 -1.51973982E+01  7.59869910E+00
  7.59869910E+00 -1.51973982E+01  7.59869910E+00  7.59869910E+00 -1.51973982E+01
  7.59869910E+00  7.59869910E+00 -1.51973982E+01  7.59869910E+00  7.59869910E+00
 -1.51973982E+01  7.59869910E+00  7.59869910E+00 -1.51973982E+01  7.59869910E+00
  7.59869910E+00 -1.51973982E+01  7.59869910E+00  7.59869910E+00 -1.51973982E+01
  7.59869910E+00  7.59869910E+00 -1.51973982E+01  7.59869910E+00  7.59869910E+00
 -1.51973982E+01  7.59869910E+00  7.59869910E+00 -1.51973982E+01  7.59869910E+00
  7.59869910E+00 -1.51973982E+01  7.59869910E+00  7.59869910E+00 -1.51973982E+01
  7.59869910E+00  7.59869910E+00 -1.51973982E+01  7.59869910E+00  7.59869910E+00
 -1.51973982E+01  7.59869910E+00  7.59869910E+00 -1.51973982E+01  7.59869910E+00
  7.59869910E+00 -1.51973982E+01  7.59869910E+00  7.59869910E+00 -1.51973982E+01
  7.59869910E+00  7.59869910E+00 -1.51973982E+01  7.59869910E+00  7.59869910E+00
 -1.51973982E+01  7.59869910E+00  7.59869910E+00 -1.51973982E+01  7.59869910E+00
  7.59869910E+00 -1.51973982E+01  7.59869910E+00  7.59869910E+00 -1.51973982E+01
  7.59869910E+00  7.59869910E+00 -1.51973982E+01  7.59869910E+00  7.59869910E+00
 -1.51973982E+01  7.59869910E+00  7.59869910E+00 -1.51973982E+01  7.59869910E+00
  7.59869910E+00 -1.51973982E+01  7.59869910E+00  7.59869910E+00 -1.51973982E+01
  7.59869910E+00  7.59869910E+00 -1.51973982E+01  7.59869910E+00  7.59869910E+00
 -1.51973982E+01  7.59869910E+00  7.59869910E+00 -1.51973982E+01  7.59869910E+00
  7.59869910E+00 -1.51973982E+01  7.59869910E+00  7.59869910E+00 -1.51973982E+01
  7.59869910E+00  7.59869910E+00 -1.51973982E+01  7.59869910E+00  7.59869910E+00
 -1.51973982E+01  7.59869910E+00  7.59869910E+00 -1.51973982E+01  7.59869910E+00
  7.59869910E+00 -1.51973982E+01  7.59869910E+00  7.59869910E+00 -1.51973982E+01
  7.59869910E+00  7.59869910E+00 -1.51973982E+01  7.59869910E+00  7.59869910E+00
 -1.51973982E+01  7.59869910E+00  7.59869910E+00 -1.51973982E+01  7.59869910E+00
  7.59869910E+00 -1.51973982E+01  7.59869910E+00  7.59869910E+00 -1.51973982E+01
  7.59869910E+00  7.59869910E+00 -1.51973982E+01  7.59869910E+00  7.59869910E+00
 -1.51973982E+01  7.59869910E+00  7.59869910E+00 -1.51973982E+01  7.59869910E+00
  7.59869910E+00 -1.51973982E+01  7.59869910E+00  7.59869910E+00 -1.51973982E+01
  7.59869910E+00  7.59869910E+00 -1.51973982E+01  7.59869910E+00  7.59869910E+00
 -1.51973982E+01  7.59869910E+00  7.59869910E+00 -1.51973982E+01  7.59869910E+00
  7.59869910E+00 -1.51973982E+01  7.59869910E+00  7.59869910E+00 -1.51973982E+01
  7.59869910E+00  7.59869910E+00 -1.51973982E+01  7.59869910E+00  7.59869910E+00
 -1.51973982E+01  7.59869910E+00  7.59869910E+00 -1.51973982E+01  7.59869910E+00
  7.59869910E+00 -1.51973982E+01  7.59869910E+00  7.59869910E+00 -1.51973982E+01
  7.59869910E+00  7.59869910E+00 -1.51973982E+01  7.59869910E+00  7.59869910E+00
 -1.51973982E+01  7.59869910E+00  7.59869910E+00 -1.51973982E+01  7.59869910E+00
  7.59869910E+00 -1.51973982E+01  7.59869910E+00  7.59869910E+00 -1.51973982E+01
  7.59869910E+00  7.59869910E+00 -1.51973982E+01  7.59869910E+00  7.59869910E+00
 -1.51973982E+01  7.59869910E+00  7.59869910E+00 -1.51973982E+01  7.59869910E+00
  7.59869910E+00 -1.51973982E+01  7.59869910E+00  7.59869910E+00 -1.51973982E+01
  7.59869910E+00  7.59869910E+00 -1.51973982E+01  7.59869910E+00  7.59869910E+00
 -1.51973982E+01  7.59869910E+00  7.59869910E+00 -1.51973982E+01  7.59869910E+00
  7.59869910E+00 -1.51973982E+01  7.59869910E+00  7.59869910E+00 -1.51973982E+01
  7.59869910E+00  7.59869910E+00 -1.51973982E+01  7.59869910E+00  7.59869910E+00
 -1.51973982E+01  7.59869910E+00  7.59869910E+00 -1.51973982E+01  7.59869910E+00
  7.59869910E+00 -1.51973982E+01  7.59869910E+00  7.59869910E+00 -1.51973982E+01
  7.59869910E+00  7.59869910E+00 -1.51973982E+01  7.59869910E+00  7.59869910E+00
 -1.51973982E+01  7.59869910E+00  7.59869910E+00 -1.51973982E+01  7.59869910E+00
  7.59869910E+00 -1.51973982E+01  7.59869910E+00  7.59869910E+00 -1.51973982E+01
  7.59869910E+00  7.59869910E+00 -1.51973982E+01  7.59869910E+00  7.59869910E+00
 -1.51973982E+01  7.59869910E+00  7.59869910E+00 -1.51973982E+01  7.59869910E+00
  7.59869910E+00 -1.51973982E+01  7.59869910E+00  7.59869910E+00 -1.51973982E+01
  7.59869910E+00  7.59869910E+00 -1.51973982E+01  7.59869910E+00  7.59869910E+00
 -1.51973982E+01  7.59869910E+00  7.59869910E+00 -1.51973982E+01  7.59869910E+00
  7.59869910E+00 -1.51973982E+01  7.59869910E+00  7.59869910E+00 -1.51973982E+01
  7.59869910E+00  7.59869910E+00 -1.51973982E+01  7.59869910E+00  7.59869910E+00
 -1.51973982E+01  7.59869910E+00  7.59869910E+00 -1.51973982E+01  7.59869910E+00
  7.59869910E+00 -1.51973982E+01  7.59869910E+00  7.59869910E+00 -1.51973982E+01
  7.59869910E+00  7.59869910E+00 -1.51973982E+01  7.59869910E+00  7.59869910E+00
 -1.51973982E+01  7.59869910E+00  7.59869910E+00 -1.51973982E+01  7.59869910E+00
  7.59869910E+00 -1.51973982E+01  7.59869910E+00  7.59869910E+00 -1.51973982E+01
  7.59869910E+00  7.59869910E+00 -1.51973982E+01  7.59869910E+00  7.59869910E+00
 -1.51973982E+01  7.59869910E+00  7.59869910E+00 -1.51973982E+01  7.59869910E+00
  7.59869910E+00 -1.51973982E+01  7.59869910E+00  7.59869910E+00 -1.51973982E+01
  7.59869910E+00  7.59869910E+00 -1.51973982E+01  7.59869910E+00  7.59869910E+00
 -1.51973982E+01  7.59869910E+00  7.59869910E+00 -1.51973982E+01  7.59869910E+00
  7.59869910E+00 -1.51973982E+01  7.59869910E+00  7.59869910E+00 -1.51973982E+01
  7.59869910E+00  7.59869910E+00 -1.51973982E+01  7.59869910E+00  7.59869910E+00
 -1.51973982E+01  7.59869910E+00  7.59869910E+00 -1.51973982E+01  7.59869910E+00
  7.59869910E+00 -1.51973982E+01  7.59869910E+00  7.59869910E+00 -1.51973982E+01
  7.59869910E+00  7.59869910E+00 -1.51973982E+01  7.59869910E+00  7.59869910E+00
 -1.51973982E+01  7.59869910E+00  7.59869910E+00 -1.51973982E+01  7.59869910E+00
  7.59869910E+00 -1.51973982E+01  7.59869910E+00  7.59869910E+00 -1.51973982E+01
  7.59869910E+00  7.59869910E+00 -1.51973982E+01  7.59869910E+00  7.59869910E+00
 -1.51973982E+01  7.59869910E+00  7.59869910E+00 -1.51973982E+01  7.59869910E+00
  7.59869910E+00 -1.51973982E+01  7.59869910E+00  7.59869910E+00 -1.51973982E+01
  7.59869910E+00  7.59869910E+00 -1.51973982E+01  7.59869910E+00  7.59869910E+00
 -1.51973982E+01  7.59869910E+00  7.59869910E+00 -1.51973982E+01  7.59869910E+00
  7.59869910E+00 -1.51973982E+01  7.59869910E+00  7.59869910E+00 -1.51973982E+01
  7.59869910E+00  7.59869910E+00 -1.51973982E+01  7.59869910E+00  7.59869910E+00
 -1.51973982E+01  7.59869910E+00  7.59869910E+00 -1.51973982E+01  7.59869910E+00
  7.59869910E+00 -1.51973982E+01  7.59869910E+00  7.59869910E+00 -1.51973982E+01
  7.59869910E+00  7.59869910E+00 -1.51973982E+01  7.59869910E+00  7.59869910E+00
 -1.51973982E+01  7.59869910E+00  7.59869910E+00 -1.51973982E+01  7.59869910E+00
  7.59869910E+00 -1.51973982E+01  7.59869910E+00  7.59869910E+00 -1.51973982E+01
  7.59869910E+00  7.59869910E+00 -1.51973982E+01  7.59869910E+00  7.59869910E+00
 -1.51973982E+01  7.59869910E+00  7.59869910E+00 -1.51973982E+01  7.59869910E+00
  7.59869910E+00 -1.51973982E+01  7.59869910E+00  7.59869910E+00 -1.51973982E+01
  7.59869910E+00  7.59869910E+00 -1.51973982E+01  7.59869910E+00  7.59869910E+00
 -1.51973982E+01  7.59869910E+00  7.59869910E+00 -1.51973982E+01  7.59869910E+00
  7.59869910E+00 -1.51973982E+01  7.59869910E+00  7.59869910E+00 -1.51973982E+01
  7.59869910E+00  7.59869910E+00 -1.51973982E+01  7.59869910E+00  7.59869910E+00
 -1.51973982E+01  7.59869910E+00  7.59869910E+00 -1.51973982E+01  7.59869910E+00
  7.59869910E+00 -1.51973982E+01  7.59869910E+00  7.59869910E+00 -1.51973982E+01
  7.59869910E+00  7.59869910E+00 -1.51973982E+01  7.59869910E+00  7.59869910E+00
 -1.51973982E+01  7.59869910E+00  7.59869910E+00 -1.51973982E+01  7.59869910E+00
  7.59869910E+00 -1.51973982E+01  7.59869910E+00  7.59869910E+00 -1.51973982E+01
  7.59869910E+00  7.59869910E+00 -1.51973982E+01  7.59869910E+00  7.59869910E+00
 -1.51973982E+01  7.59869910E+00  7.59869910E+00 -1.51973982E+01  7.59869910E+00
  7.59869910E+00 -1.51973982E+01  7.59869910E+00  7.59869910E+00 -1.51973982E+01
  7.59869910E+00  7.59869910E+00 -1.51973982E+01  7.59869910E+00  7.59869910E+00
 -1.51973982E+01  7.59869910E+00  7.59869910E+00 -1.51973982E+01  7.59869910E+00
  7.59869910E+00 -1.51973982E+01  7.59869910E+00  7.59869910E+00 -1.51973982E+01
  7.59869910E+00  7.59869910E+00 -1.51973982E+01  7.59869910E+00  7.59869910E+00
 -1.51973982E+01  7.59869910E+00  7.59869910E+00 -1.51973982E+01  7.59869910E+00
  7.59869910E+00 -1.51973982E+01  7.59869910E+00  7.59869910E+00 -1.51973982E+01
  7.59869910E+00  7.59869910E+00 -1.51973982E+01  7.59869910E+00  7.59869910E+00
 -1.51973982E+01  7.59869910E+00  7.59869910E+00 -1.51973982E+01  7.59869910E+00
  7.59869910E+00 -1.51973982E+01  7.59869910E+00  7.59869910E+00 -1.51973982E+01
  7.59869910E+00  7.59869910E+00 -1.51973982E+01  7.59869910E+00  7.59869910E+00
 -1.51973982E+01  7.59869910E+00  7.59869910E+00 -1.51973982E+01  7.59869910E+00
  7.59869910E+00 -1.51973982E+01  7.59869910E+00  7.59869910E+00 -1.51973982E+01
  7.59869910E+00  7.59869910E+00 -1.51973982E+01  7.59869910E+00  7.59869910E+00
 -1.51973982E+01  7.59869910E+00  7.59869910E+00 -1.51973982E+01  7.59869910E+00
  7.59869910E+00 -1.51973982E+01  7.59869910E+00  7.59869910E+00 -1.51973982E+01
  7.59869910E+00  7.59869910E+00 -1.51973982E+01  7.59869910E+00  7.59869910E+00
 -1.51973982E+01  7.59869910E+00  7.59869910E+00 -1.51973982E+01  7.59869910E+00
  7.59869910E+00 -1.51973982E+01  7.59869910E+00  7.59869910E+00 -1.51973982E+01
  7.59869910E+00  7.59869910E+00 -1.51973982E+01  7.59869910E+00  7.59869910E+00
 -1.51973982E+01  7.59869910E+00  7.59869910E+00 -1.51973982E+01  7.59869910E+00
  7.59869910E+00 -1.51973982E+01  7.59869910E+00  7.59869910E+00 -1.51973982E+01
  7.59869910E+00  7.59869910E+00 -1.51973982E+01  7.59869910E+00  7.59869910E+00
 -1.51973982E+01  7.59869910E+00  7.59869910E+00 -1.51973982E+01  7.59869910E+00
  7.59869910E+00 -1.51973982E+01  7.59869910E+00  7.59869910E+00 -1.51973982E+01
  7.59869910E+00  7.59869910E+00 -1.51973982E+01  7.59869910E+00  7.59869910E+00
 -1.51973982E+01  7.59869910E+00  7.59869910E+00 -1.51973982E+01  7.59869910E+00
  7.59869910E+00 -1.51973982E+01  7.59869910E+00  7.59869910E+00 -1.51973982E+01
  7.59869910E+00  7.59869910E+00 -1.51973982E+01  7.59869910E+00  7.59869910E+00
 -1.51973982E+01  7.59869910E+00  7.59869910E+00 -1.51973982E+01  7.59869910E+00
  7.59869910E+00 -1.51973982E+01  7.59869910E+00  7.59869910E+00 -1.51973982E+01
  7.59869910E+00  7.59869910E+00 -1.51973982E+01  7.59869910E+00  7.59869910E+00
 -1.51973982E+01  7.59869910E+00  7.59869910E+00 -1.51973982E+01  7.59869910E+00
  7.59869910E+00 -1.51973982E+01  7.59869910E+00  7.59869910E+00 -1.51973982E+01
  7.59869910E+00  7.59869910E+00 -1.51973982E+01  7.59869910E+00  7.59869910E+00
 -1.51973982E+01  7.59869910E+00  7.59869910E+00 -1.51973982E+01  7.59869910E+00
  7.59869910E+00 -1.51973982E+01  7.59869910E+00  7.59869910E+00 -1.51973982E+01
  7.59869910E+00  7.59869910E+00 -1.51973982E+01  7.59869910E+00  7.59869910E+00
 -1.51973982E+01  7.59869910E+00  7.59869910E+00 -1.51973982E+01  7.59869910E+00
  7.59869910E+00 -1.51973982E+01  7.59869910E+00  7.59869910E+00 -1.51973982E+01
  7.59869910E+00  7.59869910E+00 -1.51973982E+01  7.59869910E+00  7.59869910E+00
 -1.51973982E+01  7.59869910E+00  7.59869910E+00 -1.51973982E+01  7.59869910E+00
  7.59869910E+00 -1.51973982E+01  7.59869910E+00  7.59869910E+00 -1.51973982E+01
  7.59869910E+00  7.59869910E+00 -1.51973982E+01  7.59869910E+00  7.59869910E+00
 -1.51973982E+01  7.59869910E+00  7.59869910E+00 -1.51973982E+01  7.59869910E+00
  7.59869910E+00 -1.51973982E+01  7.59869910E+00  7.59869910E+00 -1.51973982E+01
  7.59869910E+00  7.59869910E+00 -1.51973982E+01  7.59869910E+00  7.59869910E+00
 -1.51973982E+01  7.59869910E+00  7.59869910E+00 -1.51973982E+01  7.59869910E+00
  7.59869910E+00 -1.51973982E+01  7.59869910E+00  7.59869910E+00 -1.51973982E+01
  7.59869910E+00  7.59869910E+00 -1.51973982E+01  7.59869910E+00  7.59869910E+00
 -1.51973982E+01  7.59869910E+00  7.59869910E+00 -1.51973982E+01  7.59869910E+00
  7.59869910E+00 -1.51973982E+01  7.59869910E+00  7.59869910E+00 -1.51973982E+01
  7.59869910E+00  7.59869910E+00 -1.51973982E+01  7.59869910E+00  7.59869910E+00
 -1.51973982E+01  7.59869910E+00  7.59869910E+00 -1.51973982E+01  7.59869910E+00
  7.59869910E+00 -1.51973982E+01  7.59869910E+00  7.59869910E+00 -1.51973982E+01
  7.59869910E+00  7.59869910E+00 -1.51973982E+01  7.59869910E+00  7.59869910E+00
 -1.51973982E+01  7.59869910E+00  7.59869910E+00 -1.51973982E+01  7.59869910E+00
  7.59869910E+00 -1.51973982E+01  7.59869910E+00  7.59869910E+00 -1.51973982E+01
  7.59869910E+00  7.59869910E+00 -1.51973982E+01  7.59869910E+00  7.59869910E+00
 -1.51973982E+01  7.59869910E+00  7.59869910E+00 -1.51973982E+01  7.59869910E+00
  7.59869910E+00 -1.51973982E+01  7.59869910E+00  7.59869910E+00 -1.51973982E+01
  7.59869910E+00  7.59869910E+00 -1.51973982E+01  7.59869910E+00  7.59869910E+00
 -1.51973982E+01  7.59869910E+00  7.59869910E+00 -1.51973982E+01  7.59869910E+00
  7.59869910E+00 -1.51973982E+01  7.59869910E+00  7.59869910E+00 -1.51973982E+01
  7.59869910E+00  7.59869910E+00 -1.51973982E+01  7.59869910E+00  7.59869910E+00
 -1.51973982E+01  7.59869910E+00  7.59869910E+00 -1.51973982E+01  7.59869910E+00
  7.59869910E+00 -1.51973982E+01  7.59869910E+00  7.59869910E+00 -1.51973982E+01
  7.59869910E+00  7.59869910E+00 -1.51973982E+01  7.59869910E+00  7.59869910E+00
 -1.51973982E+01  7.59869910E+00  7.59869910E+00 -1.51973982E+01  7.59869910E+00
  7.59869910E+00 -1.51973982E+01  7.59869910E+00  7.59869910E+00 -1.51973982E+01
  7.59869910E+00  7.59869910E+00 -1.51973982E+01  7.59869910E+00  7.59869910E+00
 -1.51973982E+01  7.59869910E+00  7.59869910E+00 -1.51973982E+01  7.59869910E+00
  7.59869910E+00 -1.51973982E+01  7.59869910E+00  7.59869910E+00 -1.51973982E+01
  7.59869910E+00  7.59869910E+00 -1.51973982E+01  7.59869910E+00  7.59869910E+00
 -1.51973982E+01  7.59869910E+00  7.59869910E+00 -1.51973982E+01  7.59869910E+00
  7.59869910E+00 -1.51973982E+01  7.59869910E+00  7.59869910E+00 -1.51973982E+01
  7.59869910E+00  7.59869910E+00 -1.51973982E+01  7.59869910E+00  7.59869910E+00
 -1.51973982E+01  7.59869910E+00  7.59869910E+00 -1.51973982E+01  7.59869910E+00
  7.59869910E+00 -1.51973982E+01  7.59869910E+00  7.59869910E+00 -1.51973982E+01
  7.59869910E+00  7.59869910E+00 -1.51973982E+01  7.59869910E+00  7.59869910E+00
 -1.51973982E+01  7.59869910E+00  7.59869910E+00 -1.51973982E+01  7.59869910E+00
  7.59869910E+00 -1.51973982E+01  7.59869910E+00  7.59869910E+00 -1.51973982E+01
  7.59869910E+00  7.59869910E+00 -1.51973982E+01  7.59869910E+00  7.59869910E+00
 -1.51973982E+01  7.59869910E+00  7.59869910E+00 -1.51973982E+01  7.59869910E+00
  7.59869910E+00 -1.51973982E+01  7.59869910E+00  7.59869910E+00 -1.51973982E+01
  7.59869910E+00  7.59869910E+00 -1.51973982E+01  7.59869910E+00  7.59869910E+00
 -1.51973982E+01  7.59869910E+00  7.59869910E+00 -1.51973982E+01  7.59869910E+00
  7.59869910E+00 -1.51973982E+01  7.59869910E+00  7.59869910E+00 -1.51973982E+01
  7.59869910E+00  7.59869910E+00 -1.51973982E+01  7.59869910E+00  7.59869910E+00
 -1.51973982E+01  7.59869910E+00  7.59869910E+00 -1.51973982E+01  7.59869910E+00
  7.59869910E+00 -1.51973982E+01  7.59869910E+00  7.59869910E+00 -1.51973982E+01
  7.59869910E+00  7.59869910E+00 -1.51973982E+01  7.59869910E+00  7.59869910E+00
 -1.51973982E+01  7.59869910E+00  7.59869910E+00 -1.51973982E+01  7.59869910E+00
  7.59869910E+00 -1.51973982E+01  7.59869910E+00  7.59869910E+00 -1.51973982E+01
  7.59869910E+00  7.59869910E+00 -1.51973982E+01  7.59869910E+00  7.59869910E+00
 -1.51973982E+01  7.59869910E+00  7.59869910E+00 -1.51973982E+01  7.59869910E+00
  7.59869910E+00 -1.51973982E+01  7.59869910E+00  7.59869910E+00 -1.51973982E+01
  7.59869910E+00  7.59869910E+00 -1.51973982E+01  7.59869910E+00  7.59869910E+00
 -1.51973982E+01  7.59869910E+00  7.59869910E+00 -1.51973982E+01  7.59869910E+00
  7.59869910E+00 -1.51973982E+01  7.59869910E+00  7.59869910E+00 -1.51973982E+01
  7.59869910E+00  7.59869910E+00 -1.51973982E+01  7.59869910E+00  7.59869910E+00
 -1.51973982E+01  7.59869910E+00  7.59869910E+00 -1.51973982E+01  7.59869910E+00
  7.59869910E+00 -1.51973982E+01  7.59869910E+00  7.59869910E+00 -1.51973982E+01
  7.59869910E+00  7.59869910E+00 -1.51973982E+01  7.59869910E+00  7.59869910E+00
 -1.51973982E+01  7.59869910E+00  7.59869910E+00 -1.51973982E+01  7.59869910E+00
  7.59869910E+00 -1.51973982E+01  7.59869910E+00  7.59869910E+00 -1.51973982E+01
  7.59869910E+00  7.59869910E+00 -1.51973982E+01  7.59869910E+00  7.59869910E+00
 -1.51973982E+01  7.59869910E+00  7.59869910E+00 -1.51973982E+01  7.59869910E+00
  7.59869910E+00 -1.51973982E+01  7.59869910E+00  7.59869910E+00 -1.51973982E+01
  7.59869910E+00  7.59869910E+00 -1.51973982E+01  7.59869910E+00  7.59869910E+00
 -1.51973982E+01  7.59869910E+00  7.59869910E+00 -1.51973982E+01  7.59869910E+00
  7.59869910E+00 -1.51973982E+01  7.59869910E+00  7.59869910E+00 -1.51973982E+01
  7.59869910E+00  7.59869910E+00 -1.51973982E+01  7.59869910E+00  7.59869910E+00
 -1.51973982E+01  7.59869910E+00  7.59869910E+00 -1.51973982E+01  7.59869910E+00
  7.59869910E+00 -1.51973982E+01  7.59869910E+00  7.59869910E+00 -1.51973982E+01
  7.59869910E+00  7.59869910E+00 -1.51973982E+01  7.59869910E+00  7.59869910E+00
 -1.51973982E+01  7.59869910E+00  7.59869910E+00 -1.51973982E+01  7.59869910E+00
  7.59869910E+00 -1.51973982E+01  7.59869910E+00  7.59869910E+00 -1.51973982E+01
  7.59869910E+00  7.59869910E+00 -1.51973982E+01  7.59869910E+00  7.59869910E+00
 -1.51973982E+01  7.59869910E+00  7.59869910E+00 -1.51973982E+01  7.59869910E+00
  7.59869910E+00 -1.51973982E+01  7.59869910E+00  7.59869910E+00 -1.51973982E+01
  7.59869910E+00  7.59869910E+00 -1.51973982E+01  7.59869910E+00  7.59869910E+00
 -1.51973982E+01  7.59869910E+00  7.59869910E+00 -1.51973982E+01  7.59869910E+00
  7.59869910E+00 -1.51973982E+01  7.59869910E+00  7.59869910E+00 -1.51973982E+01
  7.59869910E+00  7.59869910E+00 -1.51973982E+01  7.59869910E+00  7.59869910E+00
 -1.51973982E+01  7.59869910E+00  7.59869910E+00 -1.51973982E+01  7.59869910E+00
  7.59869910E+00 -1.51973982E+01  7.59869910E+00  7.59869910E+00 -1.51973982E+01
  7.59869910E+00  7.59869910E+00 -1.51973982E+01  7.59869910E+00  7.59869910E+00
 -1.51973982E+01  7.59869910E+00  7.59869910E+00 -1.51973982E+01  7.59869910E+00
  7.59869910E+00 -1.51973982E+01  7.59869910E+00  7.59869910E+00 -1.51973982E+01
  7.59869910E+00  7.59869910E+00 -1.51973982E+01  7.59869910E+00  7.59869910E+00
 -1.51973982E+01  7.59869910E+00  7.59869910E+00 -1.51973982E+01  7.59869910E+00
  7.59869910E+00 -1.51973982E+01  7.59869910E+00  7.59869910E+00 -1.51973982E+01
  7.59869910E+00  7.59869910E+00 -1.51973982E+01  7.59869910E+00  7.59869910E+00
 -1.51973982E+01  7.59869910E+00  7.59869910E+00 -1.51973982E+01  7.59869910E+00
  7.59869910E+00 -1.51973982E+01  7.59869910E+00  7.59869910E+00 -1.51973982E+01
  7.59869910E+00  7.59869910E+00 -1.51973982E+01  7.59869910E+00  7.59869910E+00
 -1.51973982E+01  7.59869910E+00  7.59869910E+00 -1.51973982E+01  7.59869910E+00
  7.59869910E+00 -1.51973982E+01  7.59869910E+00  7.59869910E+00 -1.51973982E+01
  7.59869910E+00  7.59869910E+00 -1.51973982E+01  7.59869910E+00  7.59869910E+00
 -1.51973982E+01  7.59869910E+00  7.59869910E+00 -1.51973982E+01  7.59869910E+00
  7.59869910E+00 -1.51973982E+01  7.59869910E+00  7.59869910E+00 -1.51973982E+01
  7.59869910E+00  7.59869910E+00 -1.51973982E+01  7.59869910E+00  7.59869910E+00
 -1.51973982E+01  7.59869910E+00  7.59869910E+00 -1.51973982E+01  7.59869910E+00
  7.59869910E+00 -1.51973982E+01  7.59869910E+00  7.59869910E+00 -1.51973982E+01
  7.59869910E+00  7.59869910E+00 -1.51973982E+01  7.59869910E+00  7.59869910E+00
 -1.51973982E+01  7.59869910E+00  7.59869910E+00 -1.51973982E+01  7.59869910E+00
  7.59869910E+00 -1.51973982E+01  7.59869910E+00  7.59869910E+00 -1.51973982E+01
  7.59869910E+00  7.59869910E+00 -1.51973982E+01  7.59869910E+00  7.59869910E+00
 -1.51973982E+01  7.59869910E+00  7.59869910E+00 -1.51973982E+01  7.59869910E+00
  7.59869910E+00 -1.51973982E+01  7.59869910E+00  7.59869910E+00 -1.51973982E+01
  7.59869910E+00  7.59869910E+00 -1.51973982E+01  7.59869910E+00  7.59869910E+00
 -1.51973982E+01  7.59869910E+00  7.59869910E+00 -1.51973982E+01  7.59869910E+00
  7.59869910E+00 -1.51973982E+01  7.59869910E+00  7.59869910E+00 -1.51973982E+01
  7.59869910E+00  7.59869910E+00 -1.51973982E+01  7.59869910E+00  7.59869910E+00
 -1.51973982E+01  7.59869910E+00  7.59869910E+00 -1.51973982E+01  7.59869910E+00
  7.59869910E+00 -1.51973982E+01  7.59869910E+00  7.59869910E+00 -1.51973982E+01
  7.59869910E+00  7.59869910E+00 -1.51973982E+01  7.59869910E+00  7.59869910E+00
 -1.51973982E+01  7.59869910E+00  7.59869910E+00 -1.51973982E+01  7.59869910E+00
  7.59869910E+00 -1.51973982E+01  7.59869910E+00  7.59869910E+00 -1.51973982E+01
  7.59869910E+00  7.59869910E+00 -1.51973982E+01  7.59869910E+00  7.59869910E+00
 -1.51973982E+01  7.59869910E+00  7.59869910E+00 -1.51973982E+01  7.59869910E+00
  7.59869910E+00 -1.51973982E+01  7.59869910E+00  7.59869910E+00 -1.51973982E+01
  7.59869910E+00  7.59869910E+00 -1.51973982E+01  7.59869910E+00  7.59869910E+00
 -1.51973982E+01  7.59869910E+00  7.59869910E+00 -1.51973982E+01  7.59869910E+00
  7.59869910E+00 -1.51973982E+01  7.59869910E+00  7.59869910E+00 -1.51973982E+01
  7.59869910E+00  7.59869910E+00 -1.51973982E+01  7.59869910E+00  7.59869910E+00
 -1.51973982E+01  7.59869910E+00  7.59869910E+00 -1.51973982E+01  7.59869910E+00
  7.59869910E+00 -1.51973982E+01  7.59869910E+00  7.59869910E+00 -1.51973982E+01
  7.59869910E+00  7.59869910E+00 -1.51973982E+01  7.59869910E+00  7.59869910E+00
 -1.51973982E+01  7.59869910E+00  7.59869910E+00 -1.51973982E+01  7.59869910E+00
  7.59869910E+00 -1.51973982E+01  7.59869910E+00  7.59869910E+00 -1.51973982E+01
  7.59869910E+00  7.59869910E+00 -1.51973982E+01  7.59869910E+00  7.59869910E+00
 -1.51973982E+01  7.59869910E+00  7.59869910E+00 -1.51973982E+01  7.59869910E+00
  7.59869910E+00 -1.51973982E+01  7.59869910E+00  7.59869910E+00 -1.51973982E+01
  7.59869910E+00  7.59869910E+00 -1.51973982E+01  7.59869910E+00  7.59869910E+00
 -1.51973982E+01  7.59869910E+00  7.59869910E+00 -1.51973982E+01  7.59869910E+00
  7.59869910E+00 -1.51973982E+01  7.59869910E+00  7.59869910E+00 -1.51973982E+01
  7.59869910E+00  7.59869910E+00 -1.51973982E+01  7.59869910E+00  7.59869910E+00
 -1.51973982E+01  7.59869910E+00  7.59869910E+00 -1.51973982E+01  7.59869910E+00
  7.59869910E+00 -1.51973982E+01  7.59869910E+00  7.59869910E+00 -1.51973982E+01
  7.59869910E+00  7.59869910E+00 -1.51973982E+01  7.59869910E+00  7.59869910E+00
 -1.51973982E+01  7.59869910E+00  7.59869910E+00 -1.51973982E+01  7.59869910E+00
  7.59869910E+00 -1.51973982E+01  7.59869910E+00  7.59869910E+00 -1.51973982E+01
  7.59869910E+00  7.59869910E+00 -1.51973982E+01  7.59869910E+00  7.59869910E+00
 -1.51973982E+01  7.59869910E+00  7.59869910E+00 -1.51973982E+01  7.59869910E+00
  7.59869910E+00 -1.51973982E+01  7.59869910E+00  7.59869910E+00 -1.51973982E+01
  7.59869910E+00  7.59869910E+00 -1.51973982E+01  7.59869910E+00  7.59869910E+00
 -1.51973982E+01  7.59869910E+00  7.59869910E+00 -1.51973982E+01  7.59869910E+00
  7.59869910E+00 -1.51973982E+01  7.59869910E+00  7.59869910E+00 -1.51973982E+01
  7.59869910E+00  7.59869910E+00 -1.51973982E+01  7.59869910E+00  7.59869910E+00
 -1.51973982E+01  7.59869910E+00  7.59869910E+00 -1.51973982E+01  7.59869910E+00
  7.59869910E+00 -1.51973982E+01  7.59869910E+00  7.59869910E+00 -1.51973982E+01
  7.59869910E+00  7.59869910E+00 -1.51973982E+01  7.59869910E+00  7.59869910E+00
 -1.51973982E+01  7.59869910E+00  7.59869910E+00 -1.51973982E+01  7.59869910E+00
  7.59869910E+00 -1.51973982E+01  7.59869910E+00  7.59869910E+00 -1.51973982E+01
  7.59869910E+00  7.59869910E+00 -1.51973982E+01  7.59869910E+00  7.59869910E+00
 -1.51973982E+01  7.59869910E+00  7.59869910E+00 -1.51973982E+01  7.59869910E+00
  7.59869910E+00 -1.51973982E+01  7.59869910E+00  7.59869910E+00 -1.51973982E+01
  7.59869910E+00  7.59869910E+00 -1.51973982E+01  7.59869910E+00  7.59869910E+00
 -1.51973982E+01  7.59869910E+00  7.59869910E+00 -1.51973982E+01  7.59869910E+00
  7.59869910E+00 -1.51973982E+01  7.59869910E+00  7.59869910E+00 -1.51973982E+01
  7.59869910E+00  7.59869910E+00 -1.51973982E+01  7.59869910E+00  7.59869910E+00
 -1.51973982E+01  7.59869910E+00  7.59869910E+00 -1.51973982E+01  7.59869910E+00
  7.59869910E+00 -1.51973982E+01  7.59869910E+00  7.59869910E+00 -1.51973982E+01
  7.59869910E+00  7.59869910E+00 -1.51973982E+01  7.59869910E+00  7.59869910E+00
 -1.51973982E+01  7.59869910E+00  7.59869910E+00 -1.51973982E+01  7.59869910E+00
  7.59869910E+00 -1.51973982E+01  7.59869910E+00  7.59869910E+00 -1.51973982E+01
  7.59869910E+00  7.59869910E+00 -1.51973982E+01  7.59869910E+00  7.59869910E+00
 -1.51973982E+01  7.59869910E+00  7.59869910E+00 -1.51973982E+01  7.59869910E+00
  7.59869910E+00 -1.51973982E+01  7.59869910E+00  7.59869910E+00 -1.51973982E+01
  7.59869910E+00  7.59869910E+00 -1.51973982E+01  7.59869910E+00  7.59869910E+00
 -1.51973982E+01  7.59869910E+00  7.59869910E+00 -1.51973982E+01  7.59869910E+00
  7.59869910E+00 -1.51973982E+01  7.59869910E+00  7.59869910E+00 -1.51973982E+01
  7.59869910E+00  7.59869910E+00 -1.51973982E+01  7.59869910E+00  7.59869910E+00
 -1.51973982E+01  7.59869910E+00  7.59869910E+00 -1.51973982E+01  7.59869910E+00
  7.59869910E+00 -1.51973982E+01  7.59869910E+00  7.59869910E+00 -1.51973982E+01
  7.59869910E+00  7.59869910E+00 -1.51973982E+01  7.59869910E+00  7.59869910E+00
 -1.51973982E+01  7.59869910E+00  7.59869910E+00 -1.51973982E+01  7.59869910E+00
  7.59869910E+00 -1.51973982E+01  7.59869910E+00  7.59869910E+00 -1.51973982E+01
  7.59869910E+00  7.59869910E+00 -1.51973982E+01  7.59869910E+00  7.59869910E+00
 -1.51973982E+01  7.59869910E+00  7.59869910E+00 -1.51973982E+01  7.59869910E+00
  7.59869910E+00 -1.51973982E+01  7.59869910E+00  7.59869910E+00 -1.51973982E+01
  7.59869910E+00  7.59869910E+00 -1.51973982E+01  7.59869910E+00  7.59869910E+00
 -1.51973982E+01  7.59869910E+00  7.59869910E+00 -1.51973982E+01  7.59869910E+00
  7.59869910E+00 -1.51973982E+01  7.59869910E+00  7.59869910E+00 -1.51973982E+01
  7.59869910E+00  7.59869910E+00 -1.51973982E+01  7.59869910E+00  7.59869910E+00
 -1.51973982E+01  7.59869910E+00  7.59869910E+00 -1.51973982E+01  7.59869910E+00
  7.59869910E+00 -1.51973982E+01  7.59869910E+00  7.59869910E+00 -1.51973982E+01
  7.59869910E+00  7.59869910E+00 -1.51973982E+01  7.59869910E+00  7.59869910E+00
 -1.51973982E+01  7.59869910E+00  7.59869910E+00 -1.51973982E+01  7.59869910E+00
  7.59869910E+00 -1.51973982E+01  7.59869910E+00  7.59869910E+00 -1.51973982E+01
  7.59869910E+00  7.59869910E+00 -1.51973982E+01  7.59869910E+00  7.59869910E+00
 -1.51973982E+01  7.59869910E+00  7.59869910E+00 -1.51973982E+01  7.59869910E+00
  7.59869910E+00 -1.51973982E+01  7.59869910E+00  7.59869910E+00 -1.51973982E+01
  7.59869910E+00  7.59869910E+00 -1.51973982E+01  7.59869910E+00  7.59869910E+00
 -1.51973982E+01  7.59869910E+00  7.59869910E+00 -1.51973982E+01  7.59869910E+00
  7.59869910E+00 -1.51973982E+01  7.59869910E+00  7.59869910E+00 -1.51973982E+01
  7.59869910E+00  7.59869910E+00 -1.51973982E+01  7.59869910E+00  7.59869910E+00
 -1.51973982E+01  7.59869910E+00  7.59869910E+00 -1.51973982E+01  7.59869910E+00
  7.59869910E+00 -1.51973982E+01  7.59869910E+00  7.59869910E+00 -1.51973982E+01
  7.59869910E+00  7.59869910E+00 -1.51973982E+01  7.59869910E+00  7.59869910E+00
 -1.51973982E+01  7.59869910E+00  7.59869910E+00 -1.51973982E+01  7.59869910E+00
  7.59869910E+00 -1.51973982E+01  7.59869910E+00  7.59869910E+00 -1.51973982E+01
  7.59869910E+00  7.59869910E+00 -1.51973982E+01  7.59869910E+00  7.59869910E+00
 -1.51973982E+01  7.59869910E+00  7.59869910E+00 -1.51973982E+01  7.59869910E+00
  7.59869910E+00 -1.51973982E+01  7.59869910E+00  7.59869910E+00 -1.51973982E+01
  7.59869910E+00  7.59869910E+00 -1.51973982E+01  7.59869910E+00  7.59869910E+00
 -1.51973982E+01  7.59869910E+00  7.59869910E+00 -1.51973982E+01  7.59869910E+00
  7.59869910E+00 -1.51973982E+01  7.59869910E+00  7.59869910E+00 -1.51973982E+01
  7.59869910E+00  7.59869910E+00 -1.51973982E+01  7.59869910E+00  7.59869910E+00
 -1.51973982E+01  7.59869910E+00  7.59869910E+00 -1.51973982E+01  7.59869910E+00
  7.59869910E+00 -1.51973982E+01  7.59869910E+00  7.59869910E+00 -1.51973982E+01
  7.59869910E+00  7.59869910E+00 -1.51973982E+01  7.59869910E+00  7.59869910E+00
 -1.51973982E+01  7.59869910E+00  7.59869910E+00 -1.51973982E+01  7.59869910E+00
  7.59869910E+00 -1.51973982E+01  7.59869910E+00  7.59869910E+00 -1.51973982E+01
  7.59869910E+00  7.59869910E+00 -1.51973982E+01  7.59869910E+00  7.59869910E+00
 -1.51973982E+01  7.59869910E+00  7.59869910E+00 -1.51973982E+01  7.59869910E+00
  7.59869910E+00 -1.51973982E+01  7.59869910E+00  7.59869910E+00 -1.51973982E+01
  7.59869910E+00  7.59869910E+00 -1.51973982E+01  7.59869910E+00  7.59869910E+00
 -1.51973982E+01  7.59869910E+00  7.59869910E+00 -1.51973982E+01  7.59869910E+00
  7.59869910E+00 -1.51973982E+01  7.59869910E+00  7.59869910E+00 -1.51973982E+01
  7.59869910E+00  7.59869910E+00 -1.51973982E+01  7.59869910E+00  7.59869910E+00
 -1.51973982E+01  7.59869910E+00  7.59869910E+00 -1.51973982E+01  7.59869910E+00
  7.59869910E+00 -1.51973982E+01  7.59869910E+00  7.59869910E+00 -1.51973982E+01
  7.59869910E+00  7.59869910E+00 -1.51973982E+01  7.59869910E+00  7.59869910E+00
 -1.51973982E+01  7.59869910E+00  7.59869910E+00 -1.51973982E+01  7.59869910E+00
  7.59869910E+00 -1.51973982E+01  7.59869910E+00  7.59869910E+00 -1.51973982E+01
  7.59869910E+00  7.59869910E+00 -1.51973982E+01  7.59869910E+00  7.59869910E+00
 -1.51973982E+01  7.59869910E+00  7.59869910E+00 -1.51973982E+01  7.59869910E+00
  7.59869910E+00 -1.51973982E+01  7.59869910E+00  7.59869910E+00 -1.51973982E+01
  7.59869910E+00  7.59869910E+00 -1.51973982E+01  7.59869910E+00  7.59869910E+00
 -1.51973982E+01  7.59869910E+00  7.59869910E+00 -1.51973982E+01  7.59869910E+00
  7.59869910E+00 -1.51973982E+01  7.59869910E+00  7.59869910E+00 -1.51973982E+01
  7.59869910E+00  7.59869910E+00 -1.51973982E+01  7.59869910E+00  7.59869910E+00
 -1.51973982E+01  7.59869910E+00  7.59869910E+00 -1.51973982E+01  7.59869910E+00
  7.59869910E+00 -1.51973982E+01  7.59869910E+00  7.59869910E+00 -1.51973982E+01
  7.59869910E+00  7.59869910E+00 -1.51973982E+01  7.59869910E+00  7.59869910E+00
 -1.51973982E+01  7.59869910E+00  7.59869910E+00 -1.51973982E+01  7.59869910E+00
  7.59869910E+00 -1.51973982E+01  7.59869910E+00  7.59869910E+00 -1.51973982E+01
  7.59869910E+00  7.59869910E+00 -1.51973982E+01  7.59869910E+00  7.59869910E+00
 -1.51973982E+01  7.59869910E+00  7.59869910E+00 -1.51973982E+01  7.59869910E+00
  7.59869910E+00 -1.51973982E+01  7.59869910E+00  7.59869910E+00 -1.51973982E+01
  7.59869910E+00  7.59869910E+00 -1.51973982E+01  7.59869910E+00  7.59869910E+00
 -1.51973982E+01  7.59869910E+00  7.59869910E+00 -1.51973982E+01  7.59869910E+00
  7.59869910E+00 -1.51973982E+01  7.59869910E+00  7.59869910E+00 -1.51973982E+01
  7.59869910E+00  7.59869910E+00 -1.51973982E+01  7.59869910E+00  7.59869910E+00
 -1.51973982E+01  7.59869910E+00  7.59869910E+00 -1.51973982E+01  7.59869910E+00
  7.59869910E+00 -1.51973982E+01  7.59869910E+00  7.59869910E+00 -1.51973982E+01
  7.59869910E+00  7.59869910E+00 -1.51973982E+01  7.59869910E+00  7.59869910E+00
 -1.51973982E+01  7.59869910E+00  7.59869910E+00 -1.51973982E+01  7.59869910E+00
  7.59869910E+00 -1.51973982E+01  7.59869910E+00  7.59869910E+00 -1.51973982E+01
  7.59869910E+00  7.59869910E+00 -1.51973982E+01  7.59869910E+00  7.59869910E+00
 -1.51973982E+01  7.59869910E+00  7.59869910E+00 -1.51973982E+01  7.59869910E+00
  7.59869910E+00 -1.51973982E+01  7.59869910E+00  7.59869910E+00 -1.51973982E+01
  7.59869910E+00  7.59869910E+00 -1.51973982E+01  7.59869910E+00  7.59869910E+00
 -1.51973982E+01  7.59869910E+00  7.59869910E+00 -1.51973982E+01  7.59869910E+00
  7.59869910E+00 -1.51973982E+01  7.59869910E+00  7.59869910E+00 -1.51973982E+01
  7.59869910E+00  7.59869910E+00 -1.51973982E+01  7.59869910E+00  7.59869910E+00
 -1.51973982E+01  7.59869910E+00  7.59869910E+00 -1.51973982E+01  7.59869910E+00
  7.59869910E+00 -1.51973982E+01  7.59869910E+00  7.59869910E+00 -1.51973982E+01
  7.59869910E+00  7.59869910E+00 -1.51973982E+01  7.59869910E+00  7.59869910E+00
 -1.51973982E+01  7.59869910E+00  7.59869910E+00 -1.51973982E+01  7.59869910E+00
  7.59869910E+00 -1.51973982E+01  7.59869910E+00  7.59869910E+00 -1.51973982E+01
  7.59869910E+00  7.59869910E+00 -1.51973982E+01  7.59869910E+00  7.59869910E+00
 -1.51973982E+01  7.59869910E+00  7.59869910E+00 -1.51973982E+01  7.59869910E+00
  7.59869910E+00 -1.51973982E+01  7.59869910E+00  7.59869910E+00 -1.51973982E+01
  7.59869910E+00  7.59869910E+00 -1.51973982E+01  7.59869910E+00  7.59869910E+00
 -1.51973982E+01  7.59869910E+00  7.59869910E+00 -1.51973982E+01  7.59869910E+00
  7.59869910E+00 -1.51973982E+01  7.59869910E+00  7.59869910E+00 -1.51973982E+01
  7.59869910E+00  7.59869910E+00 -1.51973982E+01  7.59869910E+00  7.59869910E+00
 -1.51973982E+01  7.59869910E+00  7.59869910E+00 -1.51973982E+01  7.59869910E+00
  7.59869910E+00 -1.51973982E+01  7.59869910E+00  7.59869910E+00 -1.51973982E+01
  7.59869910E+00  7.59869910E+00 -1.51973982E+01  7.59869910E+00  7.59869910E+00
 -1.51973982E+01  7.59869910E+00  7.59869910E+00 -1.51973982E+01  7.59869910E+00
  7.59869910E+00 -1.51973982E+01  7.59869910E+00  7.59869910E+00 -1.51973982E+01
  7.59869910E+00  7.59869910E+00 -1.51973982E+01  7.59869910E+00  7.59869910E+00
 -1.51973982E+01  7.59869910E+00  7.59869910E+00 -1.51973982E+01  7.59869910E+00
  7.59869910E+00 -1.51973982E+01  7.59869910E+00  7.59869910E+00 -1.51973982E+01
  7.59869910E+00  7.59869910E+00 -1.51973982E+01  7.59869910E+00  7.59869910E+00
 -1.51973982E+01  7.59869910E+00  7.59869910E+00 -1.51973982E+01  7.59869910E+00
  7.59869910E+00 -1.51973982E+01  7.59869910E+00  7.59869910E+00 -1.51973982E+01
  7.59869910E+00  7.59869910E+00 -1.51973982E+01  7.59869910E+00  7.59869910E+00
 -1.51973982E+01  7.59869910E+00  7.59869910E+00 -1.51973982E+01  7.59869910E+00
  7.59869910E+00 -1.51973982E+01  7.59869910E+00  7.59869910E+00 -1.51973982E+01
  7.59869910E+00  7.59869910E+00 -1.51973982E+01  7.59869910E+00  7.59869910E+00
 -1.51973982E+01  7.59869910E+00  7.59869910E+00 -1.51973982E+01  7.59869910E+00
  7.59869910E+00 -1.51973982E+01  7.59869910E+00  7.59869910E+00 -1.51973982E+01
  7.59869910E+00  7.59869910E+00 -1.51973982E+01  7.59869910E+00  7.59869910E+00
 -1.51973982E+01  7.59869910E+00  7.59869910E+00 -1.51973982E+01  7.59869910E+00
  7.59869910E+00 -1.51973982E+01  7.59869910E+00  7.59869910E+00 -1.51973982E+01
  7.59869910E+00  7.59869910E+00 -1.51973982E+01  7.59869910E+00  7.59869910E+00
 -1.51973982E+01  7.59869910E+00  7.59869910E+00 -1.51973982E+01  7.59869910E+00
  7.59869910E+00 -1.51973982E+01  7.59869910E+00  7.59869910E+00 -1.51973982E+01
  7.59869910E+00  7.59869910E+00 -1.51973982E+01  7.59869910E+00  7.59869910E+00
 -1.51973982E+01  7.59869910E+00  7.59869910E+00 -1.51973982E+01  7.59869910E+00
  7.59869910E+00 -1.51973982E+01  7.59869910E+00  7.59869910E+00 -1.51973982E+01
  7.59869910E+00  7.59869910E+00 -1.51973982E+01  7.59869910E+00  7.59869910E+00
 -1.51973982E+01  7.59869910E+00  7.59869910E+00 -1.51973982E+01  7.59869910E+00
  7.59869910E+00 -1.51973982E+01  7.59869910E+00  7.59869910E+00 -1.51973982E+01
  7.59869910E+00  7.59869910E+00 -1.51973982E+01  7.59869910E+00  7.59869910E+00
 -1.51973982E+01  7.59869910E+00  7.59869910E+00 -1.51973982E+01  7.59869910E+00
  7.59869910E+00 -1.51973982E+01  7.59869910E+00  7.59869910E+00 -1.51973982E+01
  7.59869910E+00  7.59869910E+00 -1.51973982E+01  7.59869910E+00  7.59869910E+00
 -1.51973982E+01  7.59869910E+00  7.59869910E+00 -1.51973982E+01  7.59869910E+00
  7.59869910E+00 -1.51973982E+01  7.59869910E+00  7.59869910E+00 -1.51973982E+01
  7.59869910E+00  7.59869910E+00 -1.51973982E+01  7.59869910E+00  7.59869910E+00
 -1.51973982E+01  7.59869910E+00  7.59869910E+00 -1.51973982E+01  7.59869910E+00
  7.59869910E+00 -1.51973982E+01  7.59869910E+00  7.59869910E+00 -1.51973982E+01
  7.59869910E+00  7.59869910E+00 -1.51973982E+01  7.59869910E+00  7.59869910E+00
 -1.51973982E+01  7.59869910E+00  7.59869910E+00 -1.51973982E+01  7.59869910E+00
  7.59869910E+00 -1.51973982E+01  7.59869910E+00  7.59869910E+00 -1.51973982E+01
  7.59869910E+00  7.59869910E+00 -1.51973982E+01  7.59869910E+00  7.59869910E+00
 -1.51973982E+01  7.59869910E+00  7.59869910E+00 -1.51973982E+01  7.59869910E+00
  7.59869910E+00 -1.51973982E+01  7.59869910E+00  7.59869910E+00 -1.51973982E+01
  7.59869910E+00  7.59869910E+00 -1.51973982E+01  7.59869910E+00  7.59869910E+00
 -1.51973982E+01  7.59869910E+00  7.59869910E+00 -1.51973982E+01  7.59869910E+00
  7.59869910E+00 -1.51973982E+01  7.59869910E+00  7.59869910E+00 -1.51973982E+01
  7.59869910E+00  7.59869910E+00 -1.51973982E+01  7.59869910E+00  7.59869910E+00
 -1.51973982E+01  7.59869910E+00  7.59869910E+00 -1.51973982E+01  7.59869910E+00
  7.59869910E+00 -1.51973982E+01  7.59869910E+00  7.59869910E+00 -1.51973982E+01
  7.59869910E+00  7.59869910E+00 -1.51973982E+01  7.59869910E+00  7.59869910E+00
 -1.51973982E+01  7.59869910E+00  7.59869910E+00 -1.51973982E+01  7.59869910E+00
  7.59869910E+00 -1.51973982E+01  7.59869910E+00  7.59869910E+00 -1.51973982E+01
  7.59869910E+00  7.59869910E+00 -1.51973982E+01  7.59869910E+00  7.59869910E+00
 -1.51973982E+01  7.59869910E+00  7.59869910E+00 -1.51973982E+01  7.59869910E+00
  7.59869910E+00 -1.51973982E+01  7.59869910E+00  7.59869910E+00 -1.51973982E+01
  7.59869910E+00  7.59869910E+00 -1.51973982E+01  7.59869910E+00  7.59869910E+00
 -1.51973982E+01  7.59869910E+00  7.59869910E+00 -1.51973982E+01  7.59869910E+00
  7.59869910E+00 -1.51973982E+01  7.59869910E+00  7.59869910E+00 -1.51973982E+01
  7.59869910E+00  7.59869910E+00 -1.51973982E+01  7.59869910E+00  7.59869910E+00
 -1.51973982E+01  7.59869910E+00  7.59869910E+00 -1.51973982E+01  7.59869910E+00
  7.59869910E+00 -1.51973982E+01  7.59869910E+00  7.59869910E+00 -1.51973982E+01
  7.59869910E+00  7.59869910E+00 -1.51973982E+01  7.59869910E+00  7.59869910E+00
 -1.51973982E+01  7.59869910E+00  7.59869910E+00 -1.51973982E+01  7.59869910E+00
  7.59869910E+00 -1.51973982E+01  7.59869910E+00  7.59869910E+00 -1.51973982E+01
  7.59869910E+00  7.59869910E+00 -1.51973982E+01  7.59869910E+00  7.59869910E+00
 -1.51973982E+01  7.59869910E+00  7.59869910E+00 -1.51973982E+01  7.59869910E+00
  7.59869910E+00 -1.51973982E+01  7.59869910E+00  7.59869910E+00 -1.51973982E+01
  7.59869910E+00  7.59869910E+00 -1.51973982E+01  7.59869910E+00  7.59869910E+00
 -1.51973982E+01  7.59869910E+00  7.59869910E+00 -1.51973982E+01  7.59869910E+00
  7.59869910E+00 -1.51973982E+01  7.59869910E+00  7.59869910E+00 -1.51973982E+01
  7.59869910E+00  7.59869910E+00 -1.51973982E+01  7.59869910E+00  7.59869910E+00
 -1.51973982E+01  7.59869910E+00  7.59869910E+00 -1.51973982E+01  7.59869910E+00
  7.59869910E+00 -1.51973982E+01  7.59869910E+00  7.59869910E+00 -1.51973982E+01
  7.59869910E+00  7.59869910E+00 -1.51973982E+01  7.59869910E+00  7.59869910E+00
 -1.51973982E+01  7.59869910E+00  7.59869910E+00 -1.51973982E+01  7.59869910E+00
  7.59869910E+00 -1.51973982E+01  7.59869910E+00  7.59869910E+00 -1.51973982E+01
  7.59869910E+00  7.59869910E+00 -1.51973982E+01  7.59869910E+00  7.59869910E+00
 -1.51973982E+01  7.59869910E+00  7.59869910E+00 -1.51973982E+01  7.59869910E+00
  7.59869910E+00 -1.51973982E+01  7.59869910E+00  7.59869910E+00 -1.51973982E+01
  7.59869910E+00  7.59869910E+00 -1.51973982E+01  7.59869910E+00  7.59869910E+00
 -1.51973982E+01  7.59869910E+00  7.59869910E+00 -1.51973982E+01  7.59869910E+00
  7.59869910E+00 -1.51973982E+01  7.59869910E+00  7.59869910E+00 -1.51973982E+01
  7.59869910E+00  7.59869910E+00 -1.51973982E+01  7.59869910E+00  7.59869910E+00
 -1.51973982E+01  7.59869910E+00  7.59869910E+00 -1.51973982E+01  7.59869910E+00
  7.59869910E+00 -1.51973982E+01  7.59869910E+00  7.59869910E+00 -1.51973982E+01
  7.59869910E+00  7.59869910E+00 -1.51973982E+01  7.59869910E+00  7.59869910E+00
 -1.51973982E+01  7.59869910E+00  7.59869910E+00 -1.51973982E+01  7.59869910E+00
  7.59869910E+00 -1.51973982E+01  7.59869910E+00  7.59869910E+00 -1.51973982E+01
  7.59869910E+00  7.59869910E+00 -1.51973982E+01  7.59869910E+00  7.59869910E+00
 -1.51973982E+01  7.59869910E+00  7.59869910E+00 -1.51973982E+01  7.59869910E+00
  7.59869910E+00 -1.51973982E+01  7.59869910E+00  7.59869910E+00 -1.51973982E+01
  7.59869910E+00  7.59869910E+00 -1.51973982E+01  7.59869910E+00  7.59869910E+00
 -1.51973982E+01  7.59869910E+00  7.59869910E+00 -1.51973982E+01  7.59869910E+00
  7.59869910E+00 -1.51973982E+01  7.59869910E+00  7.59869910E+00 -1.51973982E+01
  7.59869910E+00  7.59869910E+00 -1.51973982E+01  7.59869910E+00  7.59869910E+00
 -1.51973982E+01  7.59869910E+00  7.59869910E+00 -1.51973982E+01  7.59869910E+00
  7.59869910E+00 -1.51973982E+01  7.59869910E+00  7.59869910E+00 -1.51973982E+01
  7.59869910E+00  7.59869910E+00 -1.51973982E+01  7.59869910E+00  7.59869910E+00
 -1.51973982E+01  7.59869910E+00  7.59869910E+00 -1.51973982E+01  7.59869910E+00
  7.59869910E+00 -1.51973982E+01  7.59869910E+00  7.59869910E+00 -1.51973982E+01
  7.59869910E+00  7.59869910E+00 -1.51973982E+01  7.59869910E+00  7.59869910E+00
 -1.51973982E+01  7.59869910E+00  7.59869910E+00 -1.51973982E+01  7.59869910E+00
  7.59869910E+00 -1.51973982E+01  7.59869910E+00  7.59869910E+00 -1.51973982E+01
  7.59869910E+00  7.59869910E+00 -1.51973982E+01  7.59869910E+00  7.59869910E+00
 -1.51973982E+01  7.59869910E+00  7.59869910E+00 -1.51973982E+01  7.59869910E+00
  7.59869910E+00 -1.51973982E+01  7.59869910E+00  7.59869910E+00 -1.51973982E+01
  7.59869910E+00  7.59869910E+00 -1.51973982E+01  7.59869910E+00  7.59869910E+00
 -1.51973982E+01  7.59869910E+00  7.59869910E+00 -1.51973982E+01  7.59869910E+00
  7.59869910E+00 -1.51973982E+01  7.59869910E+00  7.59869910E+00 -1.51973982E+01
  7.59869910E+00  7.59869910E+00 -1.51973982E+01  7.59869910E+00  7.59869910E+00
 -1.51973982E+01  7.59869910E+00  7.59869910E+00 -1.51973982E+01  7.59869910E+00
  7.59869910E+00 -1.51973982E+01  7.59869910E+00  7.59869910E+00 -1.51973982E+01
  7.59869910E+00  7.59869910E+00 -1.51973982E+01  7.59869910E+00  7.59869910E+00
 -1.51973982E+01  7.59869910E+00  7.59869910E+00 -1.51973982E+01  7.59869910E+00
  7.59869910E+00 -1.51973982E+01  7.59869910E+00  7.59869910E+00 -1.51973982E+01
  7.59869910E+00  7.59869910E+00 -1.51973982E+01  7.59869910E+00  7.59869910E+00
 -1.51973982E+01  7.59869910E+00  7.59869910E+00 -1.51973982E+01  7.59869910E+00
  7.59869910E+00 -1.51973982E+01  7.59869910E+00  7.59869910E+00 -1.51973982E+01
  7.59869910E+00  7.59869910E+00 -1.51973982E+01  7.59869910E+00  7.59869910E+00
 -1.51973982E+01  7.59869910E+00  7.59869910E+00 -1.51973982E+01  7.59869910E+00
  7.59869910E+00 -1.51973982E+01  7.59869910E+00  7.59869910E+00 -1.51973982E+01
  7.59869910E+00  7.59869910E+00 -1.51973982E+01  7.59869910E+00  7.59869910E+00
 -1.51973982E+01  7.59869910E+00  7.59869910E+00 -1.51973982E+01  7.59869910E+00
  7.59869910E+00 -1.51973982E+01  7.59869910E+00  7.59869910E+00 -1.51973982E+01
  7.59869910E+00  7.59869910E+00 -1.51973982E+01  7.59869910E+00  7.59869910E+00
 -1.51973982E+01  7.59869910E+00  7.59869910E+00 -1.51973982E+01  7.59869910E+00
  7.59869910E+00 -1.51973982E+01  7.59869910E+00  7.59869910E+00 -1.51973982E+01
  7.59869910E+00  7.59869910E+00 -1.51973982E+01  7.59869910E+00  7.59869910E+00
 -1.51973982E+01  7.59869910E+00  7.59869910E+00 -1.51973982E+01  7.59869910E+00
  7.59869910E+00 -1.51973982E+01  7.59869910E+00  7.59869910E+00 -1.51973982E+01
  7.59869910E+00  7.59869910E+00 -1.51973982E+01  7.59869910E+00  7.59869910E+00
 -1.51973982E+01  7.59869910E+00  7.59869910E+00 -1.51973982E+01  7.59869910E+00
  7.59869910E+00 -1.51973982E+01  7.59869910E+00  7.59869910E+00 -1.51973982E+01
  7.59869910E+00  7.59869910E+00 -1.51973982E+01  7.59869910E+00  7.59869910E+00
 -1.51973982E+01  7.59869910E+00  7.59869910E+00 -1.51973982E+01  7.59869910E+00
  7.59869910E+00 -1.51973982E+01  7.59869910E+00  7.59869910E+00 -1.51973982E+01
  7.59869910E+00  7.59869910E+00 -1.51973982E+01  7.59869910E+00  7.59869910E+00
 -1.51973982E+01  7.59869910E+00  7.59869910E+00 -1.51973982E+01  7.59869910E+00
  7.59869910E+00 -1.51973982E+01  7.59869910E+00  7.59869910E+00 -1.51973982E+01
  7.59869910E+00  7.59869910E+00 -1.51973982E+01  7.59869910E+00  7.59869910E+00
 -1.51973982E+01  7.59869910E+00  7.59869910E+00 -1.51973982E+01  7.59869910E+00
  7.59869910E+00 -1.51973982E+01  7.59869910E+00  7.59869910E+00 -1.51973982E+01
  7.59869910E+00  7.59869910E+00 -1.51973982E+01  7.59869910E+00  7.59869910E+00
 -1.51973982E+01  7.59869910E+00  7.59869910E+00 -1.51973982E+01  7.59869910E+00
  7.59869910E+00 -1.51973982E+01  7.59869910E+00  7.59869910E+00 -1.51973982E+01
  7.59869910E+00  7.59869910E+00 -1.51973982E+01  7.59869910E+00  7.59869910E+00
 -1.51973982E+01  7.59869910E+00  7.59869910E+00 -1.51973982E+01  7.59869910E+00
  7.59869910E+00 -1.51973982E+01  7.59869910E+00  7.59869910E+00 -1.51973982E+01
  7.59869910E+00  7.59869910E+00 -1.51973982E+01  7.59869910E+00  7.59869910E+00
 -1.51973982E+01  7.59869910E+00  7.59869910E+00 -1.51973982E+01  7.59869910E+00
  7.59869910E+00 -1.51973982E+01  7.59869910E+00  7.59869910E+00 -1.51973982E+01
  7.59869910E+00  7.59869910E+00 -1.51973982E+01  7.59869910E+00  7.59869910E+00
 -1.51973982E+01  7.59869910E+00  7.59869910E+00 -1.51973982E+01  7.59869910E+00
  7.59869910E+00 -1.51973982E+01  7.59869910E+00  7.59869910E+00 -1.51973982E+01
  7.59869910E+00  7.59869910E+00 -1.51973982E+01  7.59869910E+00  7.59869910E+00
 -1.51973982E+01  7.59869910E+00  7.59869910E+00 -1.51973982E+01  7.59869910E+00
  7.59869910E+00 -1.51973982E+01  7.59869910E+00  7.59869910E+00 -1.51973982E+01
  7.59869910E+00  7.59869910E+00 -1.51973982E+01  7.59869910E+00  7.59869910E+00
 -1.51973982E+01  7.59869910E+00  7.59869910E+00 -1.51973982E+01  7.59869910E+00
  7.59869910E+00 -1.51973982E+01  7.59869910E+00  7.59869910E+00 -1.51973982E+01
  7.59869910E+00  7.59869910E+00 -1.51973982E+01  7.59869910E+00  7.59869910E+00
 -1.51973982E+01  7.59869910E+00  7.59869910E+00 -1.51973982E+01  7.59869910E+00
  7.59869910E+00 -1.51973982E+01  7.59869910E+00  7.59869910E+00 -1.51973982E+01
  7.59869910E+00  7.59869910E+00 -1.51973982E+01  7.59869910E+00  7.59869910E+00
 -1.51973982E+01  7.59869910E+00  7.59869910E+00 -1.51973982E+01  7.59869910E+00
  7.59869910E+00 -1.51973982E+01  7.59869910E+00  7.59869910E+00 -1.51973982E+01
  7.59869910E+00  7.59869910E+00 -1.51973982E+01  7.59869910E+00  7.59869910E+00
 -1.51973982E+01  7.59869910E+00  7.59869910E+00 -1.51973982E+01  7.59869910E+00
  7.59869910E+00 -1.51973982E+01  7.59869910E+00  7.59869910E+00 -1.51973982E+01
  7.59869910E+00  7.59869910E+00 -1.51973982E+01  7.59869910E+00  7.59869910E+00
 -1.51973982E+01  7.59869910E+00  7.59869910E+00 -1.51973982E+01  7.59869910E+00
  7.59869910E+00 -1.51973982E+01  7.59869910E+00  7.59869910E+00 -1.51973982E+01
  7.59869910E+00  7.59869910E+00 -1.51973982E+01  7.59869910E+00  7.59869910E+00
 -1.51973982E+01  7.59869910E+00  7.59869910E+00 -1.51973982E+01  7.59869910E+00
  7.59869910E+00 -1.51973982E+01  7.59869910E+00  7.59869910E+00 -1.51973982E+01
  7.59869910E+00  7.59869910E+00 -1.51973982E+01  7.59869910E+00  7.59869910E+00
 -1.51973982E+01  7.59869910E+00  7.59869910E+00 -1.51973982E+01  7.59869910E+00
  7.59869910E+00 -1.51973982E+01  7.59869910E+00  7.59869910E+00 -1.51973982E+01
  7.59869910E+00  7.59869910E+00 -1.51973982E+01  7.59869910E+00  7.59869910E+00
 -1.51973982E+01  7.59869910E+00  7.59869910E+00 -1.51973982E+01  7.59869910E+00
  7.59869910E+00 -1.51973982E+01  7.59869910E+00  7.59869910E+00 -1.51973982E+01
  7.59869910E+00  7.59869910E+00 -1.51973982E+01  7.59869910E+00  7.59869910E+00
 -1.51973982E+01  7.59869910E+00  7.59869910E+00 -1.51973982E+01  7.59869910E+00
  7.59869910E+00 -1.51973982E+01  7.59869910E+00  7.59869910E+00 -1.51973982E+01
  7.59869910E+00  7.59869910E+00 -1.51973982E+01  7.59869910E+00  7.59869910E+00
 -1.51973982E+01  7.59869910E+00  7.59869910E+00 -1.51973982E+01  7.59869910E+00
  7.59869910E+00 -1.51973982E+01  7.59869910E+00  7.59869910E+00 -1.51973982E+01
  7.59869910E+00  7.59869910E+00 -1.51973982E+01  7.59869910E+00  7.59869910E+00
 -1.51973982E+01  7.59869910E+00  7.59869910E+00 -1.51973982E+01  7.59869910E+00
  7.59869910E+00 -1.51973982E+01  7.59869910E+00  7.59869910E+00 -1.51973982E+01
  7.59869910E+00  7.59869910E+00 -1.51973982E+01  7.59869910E+00  7.59869910E+00
 -1.51973982E+01  7.59869910E+00  7.59869910E+00 -1.51973982E+01  7.59869910E+00
  7.59869910E+00 -1.51973982E+01  7.59869910E+00  7.59869910E+00 -1.51973982E+01
  7.59869910E+00  7.59869910E+00 -1.51973982E+01  7.59869910E+00  7.59869910E+00
 -1.51973982E+01  7.59869910E+00  7.59869910E+00 -1.51973982E+01  7.59869910E+00
  7.59869910E+00 -1.51973982E+01  7.59869910E+00  7.59869910E+00 -1.51973982E+01
  7.59869910E+00  7.59869910E+00 -1.51973982E+01  7.59869910E+00  7.59869910E+00
 -1.51973982E+01  7.59869910E+00  7.59869910E+00 -1.51973982E+01  7.59869910E+00
  7.59869910E+00 -1.51973982E+01  7.59869910E+00  7.59869910E+00 -1.51973982E+01
  7.59869910E+00  7.59869910E+00 -1.51973982E+01  7.59869910E+00  7.59869910E+00
 -1.51973982E+01  7.59869910E+00  7.59869910E+00 -1.51973982E+01  7.59869910E+00
  7.59869910E+00 -1.51973982E+01  7.59869910E+00  7.59869910E+00 -1.51973982E+01
  7.59869910E+00  7.59869910E+00 -1.51973982E+01  7.59869910E+00  7.59869910E+00
 -1.51973982E+01  7.59869910E+00  7.59869910E+00 -1.51973982E+01  7.59869910E+00
  7.59869910E+00 -1.51973982E+01  7.59869910E+00  7.59869910E+00 -1.51973982E+01
  7.59869910E+00  7.59869910E+00 -1.51973982E+01  7.59869910E+00  7.59869910E+00
 -1.51973982E+01  7.59869910E+00  7.59869910E+00 -1.51973982E+01  7.59869910E+00
  7.59869910E+00 -1.51973982E+01  7.59869910E+00  7.59869910E+00 -1.51973982E+01
  7.59869910E+00  7.59869910E+00 -1.51973982E+01  7.59869910E+00  7.59869910E+00
 -1.51973982E+01  7.59869910E+00  7.59869910E+00 -1.51973982E+01  7.59869910E+00
  7.59869910E+00 -1.51973982E+01  7.59869910E+00  7.59869910E+00 -1.51973982E+01
  7.59869910E+00  7.59869910E+00 -1.51973982E+01  7.59869910E+00  7.59869910E+00
 -1.51973982E+01  7.59869910E+00  7.59869910E+00 -1.51973982E+01  7.59869910E+00
  7.59869910E+00 -1.51973982E+01  7.59869910E+00  7.59869910E+00 -1.51973982E+01
  7.59869910E+00  7.59869910E+00 -1.51973982E+01  7.59869910E+00  7.59869910E+00
 -1.51973982E+01  7.59869910E+00  7.59869910E+00 -1.51973982E+01  7.59869910E+00
  7.59869910E+00 -1.51973982E+01  7.59869910E+00  7.59869910E+00 -1.51973982E+01
  7.59869910E+00  7.59869910E+00 -1.51973982E+01  7.59869910E+00  7.59869910E+00
 -1.51973982E+01  7.59869910E+00  7.59869910E+00 -1.51973982E+01  7.59869910E+00
  7.59869910E+00 -1.51973982E+01  7.59869910E+00  7.59869910E+00 -1.51973982E+01
  7.59869910E+00  7.59869910E+00 -1.51973982E+01  7.59869910E+00  7.59869910E+00
 -1.51973982E+01  7.59869910E+00  7.59869910E+00 -1.51973982E+01  7.59869910E+00
  7.59869910E+00 -1.51973982E+01  7.59869910E+00  7.59869910E+00 -1.51973982E+01
  7.59869910E+00  7.59869910E+00 -1.51973982E+01  7.59869910E+00  7.59869910E+00
 -1.51973982E+01  7.59869910E+00  7.59869910E+00 -1.51973982E+01  7.59869910E+00
  7.59869910E+00 -1.51973982E+01  7.59869910E+00  7.59869910E+00 -1.51973982E+01
  7.59869910E+00  7.59869910E+00 -1.51973982E+01  7.59869910E+00  7.59869910E+00
 -1.51973982E+01  7.59869910E+00  7.59869910E+00 -1.51973982E+01  7.59869910E+00
  7.59869910E+00 -1.51973982E+01  7.59869910E+00  7.59869910E+00 -1.51973982E+01
  7.59869910E+00  7.59869910E+00 -1.51973982E+01  7.59869910E+00  7.59869910E+00
 -1.51973982E+01  7.59869910E+00  7.59869910E+00 -1.51973982E+01  7.59869910E+00
  7.59869910E+00 -1.51973982E+01  7.59869910E+00  7.59869910E+00 -1.51973982E+01
  7.59869910E+00  7.59869910E+00 -1.51973982E+01  7.59869910E+00  7.59869910E+00
 -1.51973982E+01  7.59869910E+00  7.59869910E+00 -1.51973982E+01  7.59869910E+00
  7.59869910E+00 -1.51973982E+01  7.59869910E+00  7.59869910E+00 -1.51973982E+01
  7.59869910E+00  7.59869910E+00 -1.51973982E+01  7.59869910E+00  7.59869910E+00
 -1.51973982E+01  7.59869910E+00  7.59869910E+00 -1.51973982E+01  7.59869910E+00
  7.59869910E+00 -1.51973982E+01  7.59869910E+00  7.59869910E+00 -1.51973982E+01
  7.59869910E+00  7.59869910E+00 -1.51973982E+01  7.59869910E+00  7.59869910E+00
 -1.51973982E+01  7.59869910E+00  7.59869910E+00 -1.51973982E+01  7.59869910E+00
  7.59869910E+00 -1.51973982E+01  7.59869910E+00  7.59869910E+00 -1.51973982E+01
  7.59869910E+00  7.59869910E+00 -1.51973982E+01  7.59869910E+00  7.59869910E+00
 -1.51973982E+01  7.59869910E+00  7.59869910E+00 -1.51973982E+01  7.59869910E+00
  7.59869910E+00 -1.51973982E+01  7.59869910E+00  7.59869910E+00 -1.51973982E+01
  7.59869910E+00  7.59869910E+00 -1.51973982E+01  7.59869910E+00  7.59869910E+00
 -1.51973982E+01  7.59869910E+00  7.59869910E+00 -1.51973982E+01  7.59869910E+00
  7.59869910E+00 -1.51973982E+01  7.59869910E+00  7.59869910E+00 -1.51973982E+01
  7.59869910E+00  7.59869910E+00 -1.51973982E+01  7.59869910E+00  7.59869910E+00
 -1.51973982E+01  7.59869910E+00  7.59869910E+00 -1.51973982E+01  7.59869910E+00
  7.59869910E+00 -1.51973982E+01  7.59869910E+00  7.59869910E+00 -1.51973982E+01
  7.59869910E+00  7.59869910E+00 -1.51973982E+01  7.59869910E+00  7.59869910E+00
 -1.51973982E+01  7.59869910E+00  7.59869910E+00 -1.51973982E+01  7.59869910E+00
  7.59869910E+00 -1.51973982E+01  7.59869910E+00  7.59869910E+00 -1.51973982E+01
  7.59869910E+00  7.59869910E+00 -1.51973982E+01  7.59869910E+00  7.59869910E+00
 -1.51973982E+01  7.59869910E+00  7.59869910E+00 -1.51973982E+01  7.59869910E+00
  7.59869910E+00 -1.51973982E+01  7.59869910E+00  7.59869910E+00 -1.51973982E+01
  7.59869910E+00  7.59869910E+00 -1.51973982E+01  7.59869910E+00  7.59869910E+00
 -1.51973982E+01  7.59869910E+00  7.59869910E+00 -1.51973982E+01  7.59869910E+00
  7.59869910E+00 -1.51973982E+01  7.59869910E+00  7.59869910E+00 -1.51973982E+01
  7.59869910E+00  7.59869910E+00 -1.51973982E+01  7.59869910E+00  7.59869910E+00
 -1.51973982E+01  7.59869910E+00  7.59869910E+00 -1.51973982E+01  7.59869910E+00
  7.59869910E+00 -1.51973982E+01  7.59869910E+00  7.59869910E+00 -1.51973982E+01
  7.59869910E+00  7.59869910E+00 -1.51973982E+01  7.59869910E+00  7.59869910E+00
 -1.51973982E+01  7.59869910E+00  7.59869910E+00 -1.51973982E+01  7.59869910E+00
  7.59869910E+00 -1.51973982E+01  7.59869910E+00  7.59869910E+00 -1.51973982E+01
  7.59869910E+00  7.59869910E+00 -1.51973982E+01  7.59869910E+00  7.59869910E+00
 -1.51973982E+01  7.59869910E+00  7.59869910E+00 -1.51973982E+01  7.59869910E+00
  7.59869910E+00 -1.51973982E+01  7.59869910E+00  7.59869910E+00 -1.51973982E+01
  7.59869910E+00  7.59869910E+00 -1.51973982E+01  7.59869910E+00  7.59869910E+00
 -1.51973982E+01  7.59869910E+00  7.59869910E+00 -1.51973982E+01  7.59869910E+00
  7.59869910E+00 -1.51973982E+01  7.59869910E+00  7.59869910E+00 -1.51973982E+01
  7.59869910E+00  7.59869910E+00 -1.51973982E+01  7.59869910E+00  7.59869910E+00
 -1.51973982E+01  7.59869910E+00  7.59869910E+00 -1.51973982E+01  7.59869910E+00
  7.59869910E+00 -1.51973982E+01  7.59869910E+00  7.59869910E+00 -1.51973982E+01
  7.59869910E+00  7.59869910E+00 -1.51973982E+01  7.59869910E+00  7.59869910E+00
 -1.51973982E+01  7.59869910E+00  7.59869910E+00 -1.51973982E+01  7.59869910E+00
  7.59869910E+00 -1.51973982E+01  7.59869910E+00  7.59869910E+00 -1.51973982E+01
  7.59869910E+00  7.59869910E+00 -1.51973982E+01  7.59869910E+00  7.59869910E+00
 -1.51973982E+01  7.59869910E+00  7.59869910E+00 -1.51973982E+01  7.59869910E+00
  7.59869910E+00 -1.51973982E+01  7.59869910E+00  7.59869910E+00 -1.51973982E+01
  7.59869910E+00  7.59869910E+00 -1.51973982E+01  7.59869910E+00  7.59869910E+00
 -1.51973982E+01  7.59869910E+00  7.59869910E+00 -1.51973982E+01  7.59869910E+00
  7.59869910E+00 -1.51973982E+01  7.59869910E+00  7.59869910E+00 -1.51973982E+01
  7.59869910E+00  7.59869910E+00 -1.51973982E+01  7.59869910E+00  7.59869910E+00
 -1.51973982E+01  7.59869910E+00  7.59869910E+00 -1.51973982E+01  7.59869910E+00
  7.59869910E+00 -1.51973982E+01  7.59869910E+00  7.59869910E+00 -1.51973982E+01
  7.59869910E+00  7.59869910E+00 -1.51973982E+01  7.59869910E+00  7.59869910E+00
 -1.51973982E+01  7.59869910E+00  7.59869910E+00 -1.51973982E+01  7.59869910E+00
  7.59869910E+00 -1.51973982E+01  7.59869910E+00  7.59869910E+00 -1.51973982E+01
  7.59869910E+00  7.59869910E+00 -1.51973982E+01  7.59869910E+00  7.59869910E+00
 -1.51973982E+01  7.59869910E+00  7.59869910E+00 -1.51973982E+01  7.59869910E+00
  7.59869910E+00 -1.51973982E+01  7.59869910E+00  7.59869910E+00 -1.51973982E+01
  7.59869910E+00  7.59869910E+00 -1.51973982E+01  7.59869910E+00  7.59869910E+00
 -1.51973982E+01  7.59869910E+00  7.59869910E+00 -1.51973982E+01  7.59869910E+00
  7.59869910E+00 -1.51973982E+01  7.59869910E+00  7.59869910E+00 -1.51973982E+01
  7.59869910E+00  7.59869910E+00 -1.51973982E+01  7.59869910E+00  7.59869910E+00
 -1.51973982E+01  7.59869910E+00  7.59869910E+00 -1.51973982E+01  7.59869910E+00
  7.59869910E+00 -1.51973982E+01  7.59869910E+00  7.59869910E+00 -1.51973982E+01
  7.59869910E+00  7.59869910E+00 -1.51973982E+01  7.59869910E+00  7.59869910E+00
 -1.51973982E+01  7.59869910E+00  7.59869910E+00 -1.51973982E+01  7.59869910E+00
  7.59869910E+00 -1.51973982E+01  7.59869910E+00  7.59869910E+00 -1.51973982E+01
  7.59869910E+00  7.59869910E+00 -1.51973982E+01  7.59869910E+00  7.59869910E+00
 -1.51973982E+01  7.59869910E+00  7.59869910E+00 -1.51973982E+01  7.59869910E+00
  7.59869910E+00 -1.51973982E+01  7.59869910E+00  7.59869910E+00 -1.51973982E+01
  7.59869910E+00  7.59869910E+00 -1.51973982E+01  7.59869910E+00  7.59869910E+00
 -1.51973982E+01  7.59869910E+00  7.59869910E+00 -1.51973982E+01  7.59869910E+00
  7.59869910E+00 -1.51973982E+01  7.59869910E+00  7.59869910E+00 -1.51973982E+01
  7.59869910E+00  7.59869910E+00 -1.51973982E+01  7.59869910E+00  7.59869910E+00
 -1.51973982E+01  7.59869910E+00  7.59869910E+00 -1.51973982E+01  7.59869910E+00
  7.59869910E+00 -1.51973982E+01  7.59869910E+00  7.59869910E+00 -1.51973982E+01
  7.59869910E+00  7.59869910E+00 -1.51973982E+01  7.59869910E+00  7.59869910E+00
 -1.51973982E+01  7.59869910E+00  7.59869910E+00 -1.51973982E+01  7.59869910E+00
  7.59869910E+00 -1.51973982E+01  7.59869910E+00  7.59869910E+00 -1.51973982E+01
  7.59869910E+00  7.59869910E+00 -1.51973982E+01  7.59869910E+00  7.59869910E+00
 -1.51973982E+01  7.59869910E+00  7.59869910E+00 -1.51973982E+01  7.59869910E+00
  7.59869910E+00 -1.51973982E+01  7.59869910E+00  7.59869910E+00 -1.51973982E+01
  7.59869910E+00  7.59869910E+00 -1.51973982E+01  7.59869910E+00  7.59869910E+00
 -1.51973982E+01  7.59869910E+00  7.59869910E+00 -1.51973982E+01  7.59869910E+00
  7.59869910E+00 -1.51973982E+01  7.59869910E+00  7.59869910E+00 -1.51973982E+01
  7.59869910E+00  7.59869910E+00 -1.51973982E+01  7.59869910E+00  7.59869910E+00
 -1.51973982E+01  7.59869910E+00  7.59869910E+00 -1.51973982E+01  7.59869910E+00
  7.59869910E+00 -1.51973982E+01  7.59869910E+00  7.59869910E+00 -1.51973982E+01
  7.59869910E+00  7.59869910E+00 -1.51973982E+01  7.59869910E+00  7.59869910E+00
 -1.51973982E+01  7.59869910E+00  7.59869910E+00 -1.51973982E+01  7.59869910E+00
  7.59869910E+00 -1.51973982E+01  7.59869910E+00  7.59869910E+00 -1.51973982E+01
  7.59869910E+00  7.59869910E+00 -1.51973982E+01  7.59869910E+00  7.59869910E+00
 -1.51973982E+01  7.59869910E+00  7.59869910E+00 -1.51973982E+01  7.59869910E+00
  7.59869910E+00 -1.51973982E+01  7.59869910E+00  7.59869910E+00 -1.51973982E+01
  7.59869910E+00  7.59869910E+00 -1.51973982E+01  7.59869910E+00  7.59869910E+00
 -1.51973982E+01  7.59869910E+00  7.59869910E+00 -1.51973982E+01  7.59869910E+00
  7.59869910E+00 -1.51973982E+01  7.59869910E+00  7.59869910E+00 -1.51973982E+01
  7.59869910E+00  7.59869910E+00 -1.51973982E+01  7.59869910E+00  7.59869910E+00
 -1.51973982E+01  7.59869910E+00  7.59869910E+00 -1.51973982E+01  7.59869910E+00
  7.59869910E+00 -1.51973982E+01  7.59869910E+00  7.59869910E+00 -1.51973982E+01
  7.59869910E+00  7.59869910E+00 -1.51973982E+01  7.59869910E+00  7.59869910E+00
 -1.51973982E+01  7.59869910E+00  7.59869910E+00 -1.51973982E+01  7.59869910E+00
  7.59869910E+00 -1.51973982E+01  7.59869910E+00  7.59869910E+00 -1.51973982E+01
  7.59869910E+00  7.59869910E+00 -1.51973982E+01  7.59869910E+00  7.59869910E+00
 -1.51973982E+01  7.59869910E+00  7.59869910E+00 -1.51973982E+01  7.59869910E+00
  7.59869910E+00 -1.51973982E+01  7.59869910E+00  7.59869910E+00 -1.51973982E+01
  7.59869910E+00  7.59869910E+00 -1.51973982E+01  7.59869910E+00  7.59869910E+00
 -1.51973982E+01  7.59869910E+00  7.59869910E+00 -1.51973982E+01  7.59869910E+00
  7.59869910E+00 -1.51973982E+01  7.59869910E+00  7.59869910E+00 -1.51973982E+01
  7.59869910E+00  7.59869910E+00 -1.51973982E+01  7.59869910E+00  7.59869910E+00
 -1.51973982E+01  7.59869910E+00  7.59869910E+00 -1.51973982E+01  7.59869910E+00
  7.59869910E+00 -1.51973982E+01  7.59869910E+00  7.59869910E+00 -1.51973982E+01
  7.59869910E+00  7.59869910E+00 -1.51973982E+01  7.59869910E+00  7.59869910E+00
 -1.51973982E+01  7.59869910E+00  7.59869910E+00 -1.51973982E+01  7.59869910E+00
  7.59869910E+00 -1.51973982E+01  7.59869910E+00  7.59869910E+00 -1.51973982E+01
  7.59869910E+00  7.59869910E+00 -1.51973982E+01  7.59869910E+00  7.59869910E+00
 -1.51973982E+01  7.59869910E+00  7.59869910E+00 -1.51973982E+01  7.59869910E+00
  7.59869910E+00 -1.51973982E+01  7.59869910E+00  7.59869910E+00 -1.51973982E+01
  7.59869910E+00  7.59869910E+00 -1.51973982E+01  7.59869910E+00  7.59869910E+00
 -1.51973982E+01  7.59869910E+00  7.59869910E+00 -1.51973982E+01  7.59869910E+00
  7.59869910E+00 -1.51973982E+01  7.59869910E+00  7.59869910E+00 -1.51973982E+01
  7.59869910E+00  7.59869910E+00 -1.51973982E+01  7.59869910E+00  7.59869910E+00
 -1.51973982E+01  7.59869910E+00  7.59869910E+00 -1.51973982E+01  7.59869910E+00
  7.59869910E+00 -1.51973982E+01  7.59869910E+00  7.59869910E+00 -1.51973982E+01
  7.59869910E+00  7.59869910E+00 -1.51973982E+01  7.59869910E+00  7.59869910E+00
 -1.51973982E+01  7.59869910E+00  7.59869910E+00 -1.51973982E+01  7.59869910E+00
  7.59869910E+00 -1.51973982E+01  7.59869910E+00  7.59869910E+00 -1.51973982E+01
  7.59869910E+00  7.59869910E+00 -1.51973982E+01  7.59869910E+00  7.59869910E+00
 -1.51973982E+01  7.59869910E+00  7.59869910E+00 -1.51973982E+01  7.59869910E+00
  7.59869910E+00 -1.51973982E+01  7.59869910E+00  7.59869910E+00 -1.51973982E+01
  7.59869910E+00  7.59869910E+00 -1.51973982E+01  7.59869910E+00  7.59869910E+00
 -1.51973982E+01  7.59869910E+00  7.59869910E+00 -1.51973982E+01  7.59869910E+00
  7.59869910E+00 -1.51973982E+01  7.59869910E+00  7.59869910E+00 -1.51973982E+01
  7.59869910E+00  7.59869910E+00 -1.51973982E+01  7.59869910E+00  7.59869910E+00
 -1.51973982E+01  7.59869910E+00  7.59869910E+00 -1.51973982E+01  7.59869910E+00
  7.59869910E+00 -1.51973982E+01  7.59869910E+00  7.59869910E+00 -1.51973982E+01
  7.59869910E+00  7.59869910E+00 -1.51973982E+01  7.59869910E+00  7.59869910E+00
 -1.51973982E+01  7.59869910E+00  7.59869910E+00 -1.51973982E+01  7.59869910E+00
  7.59869910E+00 -1.51973982E+01  7.59869910E+00  7.59869910E+00 -1.51973982E+01
  7.59869910E+00  7.59869910E+00 -1.51973982E+01  7.59869910E+00  7.59869910E+00
 -1.51973982E+01  7.59869910E+00  7.59869910E+00 -1.51973982E+01  7.59869910E+00
  7.59869910E+00 -1.51973982E+01  7.59869910E+00  7.59869910E+00 -1.51973982E+01
  7.59869910E+00  7.59869910E+00 -1.51973982E+01  7.59869910E+00  7.59869910E+00
 -1.51973982E+01  7.59869910E+00  7.59869910E+00 -1.51973982E+01  7.59869910E+00
  7.59869910E+00 -1.51973982E+01  7.59869910E+00  7.59869910E+00 -1.51973982E+01
  7.59869910E+00  7.59869910E+00 -1.51973982E+01  7.59869910E+00  7.59869910E+00
 -1.51973982E+01  7.59869910E+00  7.59869910E+00 -1.51973982E+01  7.59869910E+00
  7.59869910E+00 -1.51973982E+01  7.59869910E+00  7.59869910E+00 -1.51973982E+01
  7.59869910E+00  7.59869910E+00 -1.51973982E+01  7.59869910E+00  7.59869910E+00
 -1.51973982E+01  7.59869910E+00  7.59869910E+00 -1.51973982E+01  7.59869910E+00
  7.59869910E+00 -1.51973982E+01  7.59869910E+00  7.59869910E+00 -1.51973982E+01
  7.59869910E+00  7.59869910E+00 -1.51973982E+01  7.59869910E+00  7.59869910E+00
 -1.51973982E+01  7.59869910E+00  7.59869910E+00 -1.51973982E+01  7.59869910E+00
  7.59869910E+00 -1.51973982E+01  7.59869910E+00  7.59869910E+00 -1.51973982E+01
  7.59869910E+00  7.59869910E+00 -1.51973982E+01  7.59869910E+00  7.59869910E+00
 -1.51973982E+01  7.59869910E+00  7.59869910E+00 -1.51973982E+01  7.59869910E+00
  7.59869910E+00 -1.51973982E+01  7.59869910E+00  7.59869910E+00 -1.51973982E+01
  7.59869910E+00  7.59869910E+00 -1.51973982E+01  7.59869910E+00  7.59869910E+00
 -1.51973982E+01  7.59869910E+00  7.59869910E+00 -1.51973982E+01  7.59869910E+00
  7.59869910E+00 -1.51973982E+01  7.59869910E+00  7.59869910E+00 -1.51973982E+01
  7.59869910E+00  7.59869910E+00 -1.51973982E+01  7.59869910E+00  7.59869910E+00
 -1.51973982E+01  7.59869910E+00  7.59869910E+00 -1.51973982E+01  7.59869910E+00
  7.59869910E+00 -1.51973982E+01  7.59869910E+00  7.59869910E+00 -1.51973982E+01
  7.59869910E+00  7.59869910E+00 -1.51973982E+01  7.59869910E+00  7.59869910E+00
 -1.51973982E+01  7.59869910E+00  7.59869910E+00 -1.51973982E+01  7.59869910E+00
  7.59869910E+00 -1.51973982E+01  7.59869910E+00  7.59869910E+00 -1.51973982E+01
  7.59869910E+00  7.59869910E+00 -1.51973982E+01  7.59869910E+00  7.59869910E+00
 -1.51973982E+01  7.59869910E+00  7.59869910E+00 -1.51973982E+01  7.59869910E+00
  7.59869910E+00 -1.51973982E+01  7.59869910E+00  7.59869910E+00 -1.51973982E+01
  7.59869910E+00  7.59869910E+00 -1.51973982E+01  7.59869910E+00  7.59869910E+00
 -1.51973982E+01  7.59869910E+00  7.59869910E+00 -1.51973982E+01  7.59869910E+00
  7.59869910E+00 -1.51973982E+01  7.59869910E+00  7.59869910E+00 -1.51973982E+01
  7.59869910E+00  7.59869910E+00 -1.51973982E+01  7.59869910E+00  7.59869910E+00
 -1.51973982E+01  7.59869910E+00  7.59869910E+00 -1.51973982E+01  7.59869910E+00
  7.59869910E+00 -1.51973982E+01  7.59869910E+00  7.59869910E+00 -1.51973982E+01
  7.59869910E+00  7.59869910E+00 -1.51973982E+01  7.59869910E+00  7.59869910E+00
 -1.51973982E+01  7.59869910E+00  7.59869910E+00 -1.51973982E+01  7.59869910E+00
  7.59869910E+00 -1.51973982E+01  7.59869910E+00  7.59869910E+00 -1.51973982E+01
  7.59869910E+00  7.59869910E+00 -1.51973982E+01  7.59869910E+00  7.59869910E+00
 -1.51973982E+01  7.59869910E+00  7.59869910E+00 -1.51973982E+01  7.59869910E+00
  7.59869910E+00 -1.51973982E+01  7.59869910E+00  7.59869910E+00 -1.51973982E+01
  7.59869910E+00  7.59869910E+00 -1.51973982E+01  7.59869910E+00  7.59869910E+00
 -1.51973982E+01  7.59869910E+00  7.59869910E+00 -1.51973982E+01  7.59869910E+00
  7.59869910E+00 -1.51973982E+01  7.59869910E+00  7.59869910E+00 -1.51973982E+01
  7.59869910E+00  7.59869910E+00 -1.51973982E+01  7.59869910E+00  7.59869910E+00
 -1.51973982E+01  7.59869910E+00  7.59869910E+00 -1.51973982E+01  7.59869910E+00
  7.59869910E+00 -1.51973982E+01  7.59869910E+00  7.59869910E+00 -1.51973982E+01
  7.59869910E+00  7.59869910E+00 -1.51973982E+01  7.59869910E+00  7.59869910E+00
 -1.51973982E+01  7.59869910E+00  7.59869910E+00 -1.51973982E+01  7.59869910E+00
  7.59869910E+00 -1.51973982E+01  7.59869910E+00  7.59869910E+00 -1.51973982E+01
  7.59869910E+00  7.59869910E+00 -1.51973982E+01  7.59869910E+00  7.59869910E+00
 -1.51973982E+01  7.59869910E+00  7.59869910E+00 -1.51973982E+01  7.59869910E+00
  7.59869910E+00 -1.51973982E+01  7.59869910E+00  7.59869910E+00 -1.51973982E+01
  7.59869910E+00  7.59869910E+00 -1.51973982E+01  7.59869910E+00  7.59869910E+00
 -1.51973982E+01  7.59869910E+00  7.59869910E+00 -1.51973982E+01  7.59869910E+00
  7.59869910E+00 -1.51973982E+01  7.59869910E+00  7.59869910E+00 -1.51973982E+01
  7.59869910E+00  7.59869910E+00 -1.51973982E+01  7.59869910E+00  7.59869910E+00
 -1.51973982E+01  7.59869910E+00  7.59869910E+00 -1.51973982E+01  7.59869910E+00
  7.59869910E+00 -1.51973982E+01  7.59869910E+00  7.59869910E+00 -1.51973982E+01
  7.59869910E+00  7.59869910E+00 -1.51973982E+01  7.59869910E+00  7.59869910E+00
 -1.51973982E+01  7.59869910E+00  7.59869910E+00 -1.51973982E+01  7.59869910E+00
  7.59869910E+00 -1.51973982E+01  7.59869910E+00  7.59869910E+00 -1.51973982E+01
  7.59869910E+00  7.59869910E+00 -1.51973982E+01  7.59869910E+00  7.59869910E+00
 -1.51973982E+01  7.59869910E+00  7.59869910E+00 -1.51973982E+01  7.59869910E+00
  7.59869910E+00 -1.51973982E+01  7.59869910E+00  7.59869910E+00 -1.51973982E+01
  7.59869910E+00  7.59869910E+00 -1.51973982E+01  7.59869910E+00  7.59869910E+00
 -1.51973982E+01  7.59869910E+00  7.59869910E+00 -1.51973982E+01  7.59869910E+00
  7.59869910E+00 -1.51973982E+01  7.59869910E+00  7.59869910E+00 -1.51973982E+01
  7.59869910E+00  7.59869910E+00 -1.51973982E+01  7.59869910E+00  7.59869910E+00
 -1.51973982E+01  7.59869910E+00  7.59869910E+00 -1.51973982E+01  7.59869910E+00
  7.59869910E+00 -1.51973982E+01  7.59869910E+00  7.59869910E+00 -1.51973982E+01
  7.59869910E+00  7.59869910E+00 -1.51973982E+01  7.59869910E+00  7.59869910E+00
 -1.51973982E+01  7.59869910E+00  7.59869910E+00 -1.51973982E+01  7.59869910E+00
  7.59869910E+00 -1.51973982E+01  7.59869910E+00  7.59869910E+00 -1.51973982E+01
  7.59869910E+00  7.59869910E+00 -1.51973982E+01  7.59869910E+00  7.59869910E+00
 -1.51973982E+01  7.59869910E+00  7.59869910E+00 -1.51973982E+01  7.59869910E+00
  7.59869910E+00 -1.51973982E+01  7.59869910E+00  7.59869910E+00 -1.51973982E+01
  7.59869910E+00  7.59869910E+00 -1.51973982E+01  7.59869910E+00  7.59869910E+00
 -1.51973982E+01  7.59869910E+00  7.59869910E+00 -1.51973982E+01  7.59869910E+00
  7.59869910E+00 -1.51973982E+01  7.59869910E+00  7.59869910E+00 -1.51973982E+01
  7.59869910E+00  7.59869910E+00 -1.51973982E+01  7.59869910E+00  7.59869910E+00
 -1.51973982E+01  7.59869910E+00  7.59869910E+00 -1.51973982E+01  7.59869910E+00
  7.59869910E+00 -1.51973982E+01  7.59869910E+00  7.59869910E+00 -1.51973982E+01
  7.59869910E+00  7.59869910E+00 -1.51973982E+01  7.59869910E+00  7.59869910E+00
 -1.51973982E+01  7.59869910E+00  7.59869910E+00 -1.51973982E+01  7.59869910E+00
  7.59869910E+00 -1.51973982E+01  7.59869910E+00  7.59869910E+00 -1.51973982E+01
  7.59869910E+00  7.59869910E+00 -1.51973982E+01  7.59869910E+00  7.59869910E+00
 -1.51973982E+01  7.59869910E+00  7.59869910E+00 -1.51973982E+01  7.59869910E+00
  7.59869910E+00 -1.51973982E+01  7.59869910E+00  7.59869910E+00 -1.51973982E+01
  7.59869910E+00  7.59869910E+00 -1.51973982E+01  7.59869910E+00  7.59869910E+00
 -1.51973982E+01  7.59869910E+00  7.59869910E+00 -1.51973982E+01  7.59869910E+00
  7.59869910E+00 -1.51973982E+01  7.59869910E+00  7.59869910E+00 -1.51973982E+01
  7.59869910E+00  7.59869910E+00 -1.51973982E+01  7.59869910E+00  7.59869910E+00
 -1.51973982E+01  7.59869910E+00  7.59869910E+00 -1.51973982E+01  7.59869910E+00
  7.59869910E+00 -1.51973982E+01  7.59869910E+00  7.59869910E+00 -1.51973982E+01
  7.59869910E+00  7.59869910E+00 -1.51973982E+01  7.59869910E+00  7.59869910E+00
 -1.51973982E+01  7.59869910E+00  7.59869910E+00 -1.51973982E+01  7.59869910E+00
  7.59869910E+00 -1.51973982E+01  7.59869910E+00  7.59869910E+00 -1.51973982E+01
  7.59869910E+00  7.59869910E+00 -1.51973982E+01  7.59869910E+00  7.59869910E+00
 -1.51973982E+01  7.59869910E+00  7.59869910E+00 -1.51973982E+01  7.59869910E+00
  7.59869910E+00 -1.51973982E+01  7.59869910E+00  7.59869910E+00 -1.51973982E+01
  7.59869910E+00  7.59869910E+00 -1.51973982E+01  7.59869910E+00  7.59869910E+00
 -1.51973982E+01  7.59869910E+00  7.59869910E+00 -1.51973982E+01  7.59869910E+00
  7.59869910E+00 -1.51973982E+01  7.59869910E+00  7.59869910E+00 -1.51973982E+01
  7.59869910E+00  7.59869910E+00 -1.51973982E+01  7.59869910E+00  7.59869910E+00
 -1.51973982E+01  7.59869910E+00  7.59869910E+00 -1.51973982E+01  7.59869910E+00
  7.59869910E+00 -1.51973982E+01  7.59869910E+00  7.59869910E+00 -1.51973982E+01
  7.59869910E+00  7.59869910E+00 -1.51973982E+01  7.59869910E+00  7.59869910E+00
 -1.51973982E+01  7.59869910E+00  7.59869910E+00 -1.51973982E+01  7.59869910E+00
  7.59869910E+00 -1.51973982E+01  7.59869910E+00  7.59869910E+00 -1.51973982E+01
  7.59869910E+00  7.59869910E+00 -1.51973982E+01  7.59869910E+00  7.59869910E+00
 -1.51973982E+01  7.59869910E+00  7.59869910E+00 -1.51973982E+01  7.59869910E+00
  7.59869910E+00 -1.51973982E+01  7.59869910E+00  7.59869910E+00 -1.51973982E+01
  7.59869910E+00  7.59869910E+00 -1.51973982E+01  7.59869910E+00  7.59869910E+00
 -1.51973982E+01  7.59869910E+00  7.59869910E+00 -1.51973982E+01  7.59869910E+00
  7.59869910E+00 -1.51973982E+01  7.59869910E+00  7.59869910E+00 -1.51973982E+01
  7.59869910E+00  7.59869910E+00 -1.51973982E+01  7.59869910E+00  7.59869910E+00
 -1.51973982E+01  7.59869910E+00  7.59869910E+00 -1.51973982E+01  7.59869910E+00
  7.59869910E+00 -1.51973982E+01  7.59869910E+00  7.59869910E+00 -1.51973982E+01
  7.59869910E+00  7.59869910E+00 -1.51973982E+01  7.59869910E+00  7.59869910E+00
 -1.51973982E+01  7.59869910E+00  7.59869910E+00 -1.51973982E+01  7.59869910E+00
  7.59869910E+00 -1.51973982E+01  7.59869910E+00  7.59869910E+00 -1.51973982E+01
  7.59869910E+00  7.59869910E+00 -1.51973982E+01  7.59869910E+00  7.59869910E+00
 -1.51973982E+01  7.59869910E+00  7.59869910E+00 -1.51973982E+01  7.59869910E+00
  7.59869910E+00 -1.51973982E+01  7.59869910E+00  7.59869910E+00 -1.51973982E+01
  7.59869910E+00  7.59869910E+00 -1.51973982E+01  7.59869910E+00  7.59869910E+00
 -1.51973982E+01  7.59869910E+00  7.59869910E+00 -1.51973982E+01  7.59869910E+00
  7.59869910E+00 -1.51973982E+01  7.59869910E+00  7.59869910E+00 -1.51973982E+01
  7.59869910E+00  7.59869910E+00 -1.51973982E+01  7.59869910E+00  7.59869910E+00
 -1.51973982E+01  7.59869910E+00  7.59869910E+00 -1.51973982E+01  7.59869910E+00
  7.59869910E+00 -1.51973982E+01  7.59869910E+00  7.59869910E+00 -1.51973982E+01
  7.59869910E+00  7.59869910E+00 -1.51973982E+01  7.59869910E+00  7.59869910E+00
 -1.51973982E+01  7.59869910E+00  7.59869910E+00 -1.51973982E+01  7.59869910E+00
  7.59869910E+00 -1.51973982E+01  7.59869910E+00  7.59869910E+00 -1.51973982E+01
  7.59869910E+00  7.59869910E+00 -1.51973982E+01  7.59869910E+00  7.59869910E+00
 -1.51973982E+01  7.59869910E+00  7.59869910E+00 -1.51973982E+01  7.59869910E+00
  7.59869910E+00 -1.51973982E+01  7.59869910E+00  7.59869910E+00 -1.51973982E+01
  7.59869910E+00  7.59869910E+00 -1.51973982E+01  7.59869910E+00  7.59869910E+00
 -1.51973982E+01  7.59869910E+00  7.59869910E+00 -1.51973982E+01  7.59869910E+00
  7.59869910E+00 -1.51973982E+01  7.59869910E+00  7.59869910E+00 -1.51973982E+01
  7.59869910E+00  7.59869910E+00 -1.51973982E+01  7.59869910E+00  7.59869910E+00
 -1.51973982E+01  7.59869910E+00  7.59869910E+00 -1.51973982E+01  7.59869910E+00
  7.59869910E+00 -1.51973982E+01  7.59869910E+00  7.59869910E+00 -1.51973982E+01
  7.59869910E+00  7.59869910E+00 -1.51973982E+01  7.59869910E+00  7.59869910E+00
 -1.51973982E+01  7.59869910E+00  7.59869910E+00 -1.51973982E+01  7.59869910E+00
  7.59869910E+00 -1.51973982E+01  7.59869910E+00  7.59869910E+00 -1.51973982E+01
  7.59869910E+00  7.59869910E+00 -1.51973982E+01  7.59869910E+00  7.59869910E+00
 -1.51973982E+01  7.59869910E+00  7.59869910E+00 -1.51973982E+01  7.59869910E+00
  7.59869910E+00 -1.51973982E+01  7.59869910E+00  7.59869910E+00 -1.51973982E+01
  7.59869910E+00  7.59869910E+00 -1.51973982E+01  7.59869910E+00  7.59869910E+00
 -1.51973982E+01  7.59869910E+00  7.59869910E+00 -1.51973982E+01  7.59869910E+00
  7.59869910E+00 -1.51973982E+01  7.59869910E+00  7.59869910E+00 -1.51973982E+01
  7.59869910E+00  7.59869910E+00 -1.51973982E+01  7.59869910E+00  7.59869910E+00
 -1.51973982E+01  7.59869910E+00  7.59869910E+00 -1.51973982E+01  7.59869910E+00
  7.59869910E+00 -1.51973982E+01  7.59869910E+00  7.59869910E+00 -1.51973982E+01
  7.59869910E+00  7.59869910E+00 -1.51973982E+01  7.59869910E+00  7.59869910E+00
 -1.51973982E+01  7.59869910E+00  7.59869910E+00 -1.51973982E+01  7.59869910E+00
  7.59869910E+00 -1.51973982E+01  7.59869910E+00  7.59869910E+00 -1.51973982E+01
  7.59869910E+00  7.59869910E+00 -1.51973982E+01  7.59869910E+00  7.59869910E+00
 -1.51973982E+01  7.59869910E+00  7.59869910E+00 -1.51973982E+01  7.59869910E+00
  7.59869910E+00 -1.51973982E+01  7.59869910E+00  7.59869910E+00 -1.51973982E+01
  7.59869910E+00  7.59869910E+00 -1.51973982E+01  7.59869910E+00  7.59869910E+00
 -1.51973982E+01  7.59869910E+00  7.59869910E+00 -1.51973982E+01  7.59869910E+00
  7.59869910E+00 -1.51973982E+01  7.59869910E+00  7.59869910E+00 -1.51973982E+01
  7.59869910E+00  7.59869910E+00 -1.51973982E+01  7.59869910E+00  7.59869910E+00
 -1.51973982E+01  7.59869910E+00  7.59869910E+00 -1.51973982E+01  7.59869910E+00
  7.59869910E+00 -1.51973982E+01  7.59869910E+00  7.59869910E+00 -1.51973982E+01
  7.59869910E+00  7.59869910E+00 -1.51973982E+01  7.59869910E+00  7.59869910E+00
 -1.51973982E+01  7.59869910E+00  7.59869910E+00 -1.51973982E+01  7.59869910E+00
  7.59869910E+00 -1.51973982E+01  7.59869910E+00  7.59869910E+00 -1.51973982E+01
  7.59869910E+00  7.59869910E+00 -1.51973982E+01  7.59869910E+00  7.59869910E+00
 -1.51973982E+01  7.59869910E+00  7.59869910E+00 -1.51973982E+01  7.59869910E+00
  7.59869910E+00 -1.51973982E+01  7.59869910E+00  7.59869910E+00 -1.51973982E+01
  7.59869910E+00  7.59869910E+00 -1.51973982E+01  7.59869910E+00  7.59869910E+00
 -1.51973982E+01  7.59869910E+00  7.59869910E+00 -1.51973982E+01  7.59869910E+00
  7.59869910E+00 -1.51973982E+01  7.59869910E+00  7.59869910E+00 -1.51973982E+01
  7.59869910E+00  7.59869910E+00 -1.51973982E+01  7.59869910E+00  7.59869910E+00
 -1.51973982E+01  7.59869910E+00  7.59869910E+00 -1.51973982E+01  7.59869910E+00
  7.59869910E+00 -1.51973982E+01  7.59869910E+00  7.59869910E+00 -1.51973982E+01
  7.59869910E+00  7.59869910E+00 -1.51973982E+01  7.59869910E+00  7.59869910E+00
 -1.51973982E+01  7.59869910E+00  7.59869910E+00 -1.51973982E+01  7.59869910E+00
  7.59869910E+00 -1.51973982E+01  7.59869910E+00  7.59869910E+00 -1.51973982E+01
  7.59869910E+00  7.59869910E+00 -1.51973982E+01  7.59869910E+00  7.59869910E+00
 -1.51973982E+01  7.59869910E+00  7.59869910E+00 -1.51973982E+01  7.59869910E+00
  7.59869910E+00 -1.51973982E+01  7.59869910E+00  7.59869910E+00 -1.51973982E+01
  7.59869910E+00  7.59869910E+00 -1.51973982E+01  7.59869910E+00  7.59869910E+00
 -1.51973982E+01  7.59869910E+00  7.59869910E+00 -1.51973982E+01  7.59869910E+00
  7.59869910E+00 -1.51973982E+01  7.59869910E+00  7.59869910E+00 -1.51973982E+01
  7.59869910E+00  7.59869910E+00 -1.51973982E+01  7.59869910E+00  7.59869910E+00
 -1.51973982E+01  7.59869910E+00  7.59869910E+00 -1.51973982E+01  7.59869910E+00
  7.59869910E+00 -1.51973982E+01  7.59869910E+00  7.59869910E+00 -1.51973982E+01
  7.59869910E+00  7.59869910E+00 -1.51973982E+01  7.59869910E+00  7.59869910E+00
 -1.51973982E+01  7.59869910E+00  7.59869910E+00 -1.51973982E+01  7.59869910E+00
  7.59869910E+00 -1.51973982E+01  7.59869910E+00  7.59869910E+00 -1.51973982E+01
  7.59869910E+00  7.59869910E+00 -1.51973982E+01  7.59869910E+00  7.59869910E+00
 -1.51973982E+01  7.59869910E+00  7.59869910E+00 -1.51973982E+01  7.59869910E+00
  7.59869910E+00 -1.51973982E+01  7.59869910E+00  7.59869910E+00 -1.51973982E+01
  7.59869910E+00  7.59869910E+00 -1.51973982E+01  7.59869910E+00  7.59869910E+00
 -1.51973982E+01  7.59869910E+00  7.59869910E+00 -1.51973982E+01  7.59869910E+00
  7.59869910E+00 -1.51973982E+01  7.59869910E+00  7.59869910E+00 -1.51973982E+01
  7.59869910E+00  7.59869910E+00 -1.51973982E+01  7.59869910E+00  7.59869910E+00
 -1.51973982E+01  7.59869910E+00  7.59869910E+00 -1.51973982E+01  7.59869910E+00
  7.59869910E+00 -1.51973982E+01  7.59869910E+00  7.59869910E+00 -1.51973982E+01
  7.59869910E+00  7.59869910E+00 -1.51973982E+01  7.59869910E+00  7.59869910E+00
 -1.51973982E+01  7.59869910E+00  7.59869910E+00 -1.51973982E+01  7.59869910E+00
  7.59869910E+00 -1.51973982E+01  7.59869910E+00  7.59869910E+00 -1.51973982E+01
  7.59869910E+00  7.59869910E+00 -1.51973982E+01  7.59869910E+00  7.59869910E+00
 -1.51973982E+01  7.59869910E+00  7.59869910E+00 -1.51973982E+01  7.59869910E+00
  7.59869910E+00 -1.51973982E+01  7.59869910E+00  7.59869910E+00 -1.51973982E+01
  7.59869910E+00  7.59869910E+00 -1.51973982E+01  7.59869910E+00  7.59869910E+00
 -1.51973982E+01  7.59869910E+00  7.59869910E+00 -1.51973982E+01  7.59869910E+00
  7.59869910E+00 -1.51973982E+01  7.59869910E+00  7.59869910E+00 -1.51973982E+01
  7.59869910E+00  7.59869910E+00 -1.51973982E+01  7.59869910E+00  7.59869910E+00
 -1.51973982E+01  7.59869910E+00  7.59869910E+00 -1.51973982E+01  7.59869910E+00
  7.59869910E+00 -1.51973982E+01  7.59869910E+00  7.59869910E+00 -1.51973982E+01
  7.59869910E+00  7.59869910E+00 -1.51973982E+01  7.59869910E+00  7.59869910E+00
 -1.51973982E+01  7.59869910E+00  7.59869910E+00 -1.51973982E+01  7.59869910E+00
  7.59869910E+00 -1.51973982E+01  7.59869910E+00  7.59869910E+00 -1.51973982E+01
  7.59869910E+00  7.59869910E+00 -1.51973982E+01  7.59869910E+00  7.59869910E+00
 -1.51973982E+01  7.59869910E+00  7.59869910E+00 -1.51973982E+01  7.59869910E+00
  7.59869910E+00 -1.51973982E+01  7.59869910E+00  7.59869910E+00 -1.51973982E+01
  7.59869910E+00  7.59869910E+00 -1.51973982E+01  7.59869910E+00  7.59869910E+00
 -1.51973982E+01  7.59869910E+00  7.59869910E+00 -1.51973982E+01  7.59869910E+00
  7.59869910E+00 -1.51973982E+01  7.59869910E+00  7.59869910E+00 -1.51973982E+01
  7.59869910E+00  7.59869910E+00 -1.51973982E+01  7.59869910E+00  7.59869910E+00
 -1.51973982E+01  7.59869910E+00  7.59869910E+00 -1.51973982E+01  7.59869910E+00
  7.59869910E+00 -1.51973982E+01  7.59869910E+00  7.59869910E+00 -1.51973982E+01
  7.59869910E+00  7.59869910E+00 -1.51973982E+01  7.59869910E+00  7.59869910E+00
 -1.51973982E+01  7.59869910E+00  7.59869910E+00 -1.51973982E+01  7.59869910E+00
  7.59869910E+00 -1.51973982E+01  7.59869910E+00  7.59869910E+00 -1.51973982E+01
  7.59869910E+00  7.59869910E+00 -1.51973982E+01  7.59869910E+00  7.59869910E+00
 -1.51973982E+01  7.59869910E+00  7.59869910E+00 -1.51973982E+01  7.59869910E+00
  7.59869910E+00 -1.51973982E+01  7.59869910E+00  7.59869910E+00 -1.51973982E+01
  7.59869910E+00  7.59869910E+00 -1.51973982E+01  7.59869910E+00  7.59869910E+00
 -1.51973982E+01  7.59869910E+00  7.59869910E+00 -1.51973982E+01  7.59869910E+00
  7.59869910E+00 -1.51973982E+01  7.59869910E+00  7.59869910E+00 -1.51973982E+01
  7.59869910E+00  7.59869910E+00 -1.51973982E+01  7.59869910E+00  7.59869910E+00
 -1.51973982E+01  7.59869910E+00  7.59869910E+00 -1.51973982E+01  7.59869910E+00
  7.59869910E+00 -1.51973982E+01  7.59869910E+00  7.59869910E+00 -1.51973982E+01
  7.59869910E+00  7.59869910E+00 -1.51973982E+01  7.59869910E+00  7.59869910E+00
 -1.51973982E+01  7.59869910E+00  7.59869910E+00 -1.51973982E+01  7.59869910E+00
  7.59869910E+00 -1.51973982E+01  7.59869910E+00  7.59869910E+00 -1.51973982E+01
  7.59869910E+00  7.59869910E+00 -1.51973982E+01  7.59869910E+00  7.59869910E+00
 -1.51973982E+01  7.59869910E+00  7.59869910E+00 -1.51973982E+01  7.59869910E+00
  7.59869910E+00 -1.51973982E+01  7.59869910E+00  7.59869910E+00 -1.51973982E+01
  7.59869910E+00  7.59869910E+00 -1.51973982E+01  7.59869910E+00  7.59869910E+00
 -1.51973982E+01  7.59869910E+00  7.59869910E+00 -1.51973982E+01  7.59869910E+00
  7.59869910E+00 -1.51973982E+01  7.59869910E+00  7.59869910E+00 -1.51973982E+01
  7.59869910E+00  7.59869910E+00 -1.51973982E+01  7.59869910E+00  7.59869910E+00
 -1.51973982E+01  7.59869910E+00  7.59869910E+00 -1.51973982E+01  7.59869910E+00
  7.59869910E+00 -1.51973982E+01  7.59869910E+00  7.59869910E+00 -1.51973982E+01
  7.59869910E+00  7.59869910E+00 -1.51973982E+01  7.59869910E+00  7.59869910E+00
 -1.51973982E+01  7.59869910E+00  7.59869910E+00 -1.51973982E+01  7.59869910E+00
  7.59869910E+00 -1.51973982E+01  7.59869910E+00  7.59869910E+00 -1.51973982E+01
  7.59869910E+00  7.59869910E+00 -1.51973982E+01  7.59869910E+00  7.59869910E+00
 -1.51973982E+01  7.59869910E+00  7.59869910E+00 -1.51973982E+01  7.59869910E+00
  7.59869910E+00 -1.51973982E+01  7.59869910E+00  7.59869910E+00 -1.51973982E+01
  7.59869910E+00  7.59869910E+00 -1.51973982E+01  7.59869910E+00  7.59869910E+00
 -1.51973982E+01  7.59869910E+00  7.59869910E+00 -1.51973982E+01  7.59869910E+00
  7.59869910E+00 -1.51973982E+01  7.59869910E+00  7.59869910E+00 -1.51973982E+01
  7.59869910E+00  7.59869910E+00 -1.51973982E+01  7.59869910E+00  7.59869910E+00
 -1.51973982E+01  7.59869910E+00  7.59869910E+00 -1.51973982E+01  7.59869910E+00
  7.59869910E+00 -1.51973982E+01  7.59869910E+00  7.59869910E+00 -1.51973982E+01
  7.59869910E+00  7.59869910E+00 -1.51973982E+01  7.59869910E+00  7.59869910E+00
 -1.51973982E+01  7.59869910E+00  7.59869910E+00 -1.51973982E+01  7.59869910E+00
  7.59869910E+00 -1.51973982E+01  7.59869910E+00  7.59869910E+00 -1.51973982E+01
  7.59869910E+00  7.59869910E+00 -1.51973982E+01  7.59869910E+00  7.59869910E+00
 -1.51973982E+01  7.59869910E+00  7.59869910E+00 -1.51973982E+01  7.59869910E+00
  7.59869910E+00 -1.51973982E+01  7.59869910E+00  7.59869910E+00 -1.51973982E+01
  7.59869910E+00  7.59869910E+00 -1.51973982E+01  7.59869910E+00  7.59869910E+00
 -1.51973982E+01  7.59869910E+00  7.59869910E+00 -1.51973982E+01  7.59869910E+00
  7.59869910E+00 -1.51973982E+01  7.59869910E+00  7.59869910E+00 -1.51973982E+01
  7.59869910E+00  7.59869910E+00 -1.51973982E+01  7.59869910E+00  7.59869910E+00
 -1.51973982E+01  7.59869910E+00  7.59869910E+00 -1.51973982E+01  7.59869910E+00
  7.59869910E+00 -1.51973982E+01  7.59869910E+00  7.59869910E+00 -1.51973982E+01
  7.59869910E+00  7.59869910E+00 -1.51973982E+01  7.59869910E+00  7.59869910E+00
 -1.51973982E+01  7.59869910E+00  7.59869910E+00 -1.51973982E+01  7.59869910E+00
  7.59869910E+00 -1.51973982E+01  7.59869910E+00  7.59869910E+00 -1.51973982E+01
  7.59869910E+00  7.59869910E+00 -1.51973982E+01  7.59869910E+00  7.59869910E+00
 -1.51973982E+01  7.59869910E+00  7.59869910E+00 -1.51973982E+01  7.59869910E+00
  7.59869910E+00 -1.51973982E+01  7.59869910E+00  7.59869910E+00 -1.51973982E+01
  7.59869910E+00  7.59869910E+00 -1.51973982E+01  7.59869910E+00  7.59869910E+00
 -1.51973982E+01  7.59869910E+00  7.59869910E+00 -1.51973982E+01  7.59869910E+00
  7.59869910E+00 -1.51973982E+01  7.59869910E+00  7.59869910E+00 -1.51973982E+01
  7.59869910E+00  7.59869910E+00 -1.51973982E+01  7.59869910E+00  7.59869910E+00
 -1.51973982E+01  7.59869910E+00  7.59869910E+00 -1.51973982E+01  7.59869910E+00
  7.59869910E+00 -1.51973982E+01  7.59869910E+00  7.59869910E+00 -1.51973982E+01
  7.59869910E+00  7.59869910E+00 -1.51973982E+01  7.59869910E+00  7.59869910E+00
 -1.51973982E+01  7.59869910E+00  7.59869910E+00 -1.51973982E+01  7.59869910E+00
  7.59869910E+00 -1.51973982E+01  7.59869910E+00  7.59869910E+00 -1.51973982E+01
  7.59869910E+00  7.59869910E+00 -1.51973982E+01  7.59869910E+00  7.59869910E+00
 -1.51973982E+01  7.59869910E+00  7.59869910E+00 -1.51973982E+01  7.59869910E+00
  7.59869910E+00 -1.51973982E+01  7.59869910E+00  7.59869910E+00 -1.51973982E+01
  7.59869910E+00  7.59869910E+00 -1.51973982E+01  7.59869910E+00  7.59869910E+00
 -1.51973982E+01  7.59869910E+00  7.59869910E+00 -1.51973982E+01  7.59869910E+00
  7.59869910E+00 -1.51973982E+01  7.59869910E+00  7.59869910E+00 -1.51973982E+01
  7.59869910E+00  7.59869910E+00 -1.51973982E+01  7.59869910E+00  7.59869910E+00
 -1.51973982E+01  7.59869910E+00  7.59869910E+00 -1.51973982E+01  7.59869910E+00
  7.59869910E+00 -1.51973982E+01  7.59869910E+00  7.59869910E+00 -1.51973982E+01
  7.59869910E+00  7.59869910E+00 -1.51973982E+01  7.59869910E+00  7.59869910E+00
 -1.51973982E+01  7.59869910E+00  7.59869910E+00 -1.51973982E+01  7.59869910E+00
  7.59869910E+00 -1.51973982E+01  7.59869910E+00  7.59869910E+00 -1.51973982E+01
  7.59869910E+00  7.59869910E+00 -1.51973982E+01  7.59869910E+00  7.59869910E+00
 -1.51973982E+01  7.59869910E+00  7.59869910E+00 -1.51973982E+01  7.59869910E+00
  7.59869910E+00 -1.51973982E+01  7.59869910E+00  7.59869910E+00 -1.51973982E+01
  7.59869910E+00  7.59869910E+00 -1.51973982E+01  7.59869910E+00  7.59869910E+00
 -1.51973982E+01  7.59869910E+00  7.59869910E+00 -1.51973982E+01  7.59869910E+00
  7.59869910E+00 -1.51973982E+01  7.59869910E+00  7.59869910E+00 -1.51973982E+01
  7.59869910E+00  7.59869910E+00 -1.51973982E+01  7.59869910E+00  7.59869910E+00
 -1.51973982E+01  7.59869910E+00  7.59869910E+00 -1.51973982E+01  7.59869910E+00
  7.59869910E+00 -1.51973982E+01  7.59869910E+00  7.59869910E+00 -1.51973982E+01
  7.59869910E+00  7.59869910E+00 -1.51973982E+01  7.59869910E+00  7.59869910E+00
 -1.51973982E+01  7.59869910E+00  7.59869910E+00 -1.51973982E+01  7.59869910E+00
  7.59869910E+00 -1.51973982E+01  7.59869910E+00  7.59869910E+00 -1.51973982E+01
  7.59869910E+00  7.59869910E+00 -1.51973982E+01  7.59869910E+00  7.59869910E+00
 -1.51973982E+01  7.59869910E+00  7.59869910E+00 -1.51973982E+01  7.59869910E+00
  7.59869910E+00 -1.51973982E+01  7.59869910E+00  7.59869910E+00 -1.51973982E+01
  7.59869910E+00  7.59869910E+00 -1.51973982E+01  7.59869910E+00  7.59869910E+00
 -1.51973982E+01  7.59869910E+00  7.59869910E+00 -1.51973982E+01  7.59869910E+00
  7.59869910E+00 -1.51973982E+01  7.59869910E+00  7.59869910E+00 -1.51973982E+01
  7.59869910E+00  7.59869910E+00 -1.51973982E+01  7.59869910E+00  7.59869910E+00
 -1.51973982E+01  7.59869910E+00  7.59869910E+00 -1.51973982E+01  7.59869910E+00
  7.59869910E+00 -1.51973982E+01  7.59869910E+00  7.59869910E+00 -1.51973982E+01
  7.59869910E+00  7.59869910E+00 -1.51973982E+01  7.59869910E+00  7.59869910E+00
 -1.51973982E+01  7.59869910E+00  7.59869910E+00 -1.51973982E+01  7.59869910E+00
  7.59869910E+00 -1.51973982E+01  7.59869910E+00  7.59869910E+00 -1.51973982E+01
  7.59869910E+00  7.59869910E+00 -1.51973982E+01  7.59869910E+00  7.59869910E+00
 -1.51973982E+01  7.59869910E+00  7.59869910E+00 -1.51973982E+01  7.59869910E+00
  7.59869910E+00 -1.51973982E+01  7.59869910E+00  7.59869910E+00 -1.51973982E+01
  7.59869910E+00  7.59869910E+00 -1.51973982E+01  7.59869910E+00  7.59869910E+00
 -1.51973982E+01  7.59869910E+00  7.59869910E+00 -1.51973982E+01  7.59869910E+00
  7.59869910E+00 -1.51973982E+01  7.59869910E+00  7.59869910E+00 -1.51973982E+01
  7.59869910E+00  7.59869910E+00 -1.51973982E+01  7.59869910E+00  7.59869910E+00
 -1.51973982E+01  7.59869910E+00  7.59869910E+00 -1.51973982E+01  7.59869910E+00
  7.59869910E+00 -1.51973982E+01  7.59869910E+00  7.59869910E+00 -1.51973982E+01
  7.59869910E+00  7.59869910E+00 -1.51973982E+01  7.59869910E+00  7.59869910E+00
 -1.51973982E+01  7.59869910E+00  7.59869910E+00 -1.51973982E+01  7.59869910E+00
  7.59869910E+00 -1.51973982E+01  7.59869910E+00  7.59869910E+00 -1.51973982E+01
  7.59869910E+00  7.59869910E+00 -1.51973982E+01  7.59869910E+00  7.59869910E+00
 -1.51973982E+01  7.59869910E+00  7.59869910E+00 -1.51973982E+01  7.59869910E+00
  7.59869910E+00 -1.51973982E+01  7.59869910E+00  7.59869910E+00 -1.51973982E+01
  7.59869910E+00  7.59869910E+00 -1.51973982E+01  7.59869910E+00  7.59869910E+00
 -1.51973982E+01  7.59869910E+00  7.59869910E+00 -1.51973982E+01  7.59869910E+00
  7.59869910E+00 -1.51973982E+01  7.59869910E+00  7.59869910E+00 -1.51973982E+01
  7.59869910E+00  7.59869910E+00 -1.51973982E+01  7.59869910E+00  7.59869910E+00
 -1.51973982E+01  7.59869910E+00  7.59869910E+00 -1.51973982E+01  7.59869910E+00
  7.59869910E+00 -1.51973982E+01  7.59869910E+00  7.59869910E+00 -1.51973982E+01
  7.59869910E+00  7.59869910E+00 -1.51973982E+01  7.59869910E+00  7.59869910E+00
 -1.51973982E+01  7.59869910E+00  7.59869910E+00 -1.51973982E+01  7.59869910E+00
  7.59869910E+00 -1.51973982E+01  7.59869910E+00  7.59869910E+00 -1.51973982E+01
  7.59869910E+00  7.59869910E+00 -1.51973982E+01  7.59869910E+00  7.59869910E+00
 -1.51973982E+01  7.59869910E+00  7.59869910E+00 -1.51973982E+01  7.59869910E+00
  7.59869910E+00 -1.51973982E+01  7.59869910E+00  7.59869910E+00 -1.51973982E+01
  7.59869910E+00  7.59869910E+00 -1.51973982E+01  7.59869910E+00  7.59869910E+00
 -1.51973982E+01  7.59869910E+00  7.59869910E+00 -1.51973982E+01  7.59869910E+00
  7.59869910E+00 -1.51973982E+01  7.59869910E+00  7.59869910E+00 -1.51973982E+01
  7.59869910E+00  7.59869910E+00 -1.51973982E+01  7.59869910E+00  7.59869910E+00
 -1.51973982E+01  7.59869910E+00  7.59869910E+00 -1.51973982E+01  7.59869910E+00
  7.59869910E+00 -1.51973982E+01  7.59869910E+00  7.59869910E+00 -1.51973982E+01
  7.59869910E+00  7.59869910E+00 -1.51973982E+01  7.59869910E+00  7.59869910E+00
 -1.51973982E+01  7.59869910E+00  7.59869910E+00 -1.51973982E+01  7.59869910E+00
  7.59869910E+00 -1.51973982E+01  7.59869910E+00  7.59869910E+00 -1.51973982E+01
  7.59869910E+00  7.59869910E+00 -1.51973982E+01  7.59869910E+00  7.59869910E+00
 -1.51973982E+01  7.59869910E+00  7.59869910E+00 -1.51973982E+01  7.59869910E+00
  7.59869910E+00 -1.51973982E+01  7.59869910E+00  7.59869910E+00 -1.51973982E+01
  7.59869910E+00  7.59869910E+00 -1.51973982E+01  7.59869910E+00  7.59869910E+00
 -1.51973982E+01  7.59869910E+00  7.59869910E+00 -1.51973982E+01  7.59869910E+00
  7.59869910E+00 -1.51973982E+01  7.59869910E+00  7.59869910E+00 -1.51973982E+01
  7.59869910E+00  7.59869910E+00 -1.51973982E+01  7.59869910E+00  7.59869910E+00
 -1.51973982E+01  7.59869910E+00  7.59869910E+00 -1.51973982E+01  7.59869910E+00
  7.59869910E+00 -1.51973982E+01  7.59869910E+00  7.59869910E+00 -1.51973982E+01
  7.59869910E+00  7.59869910E+00 -1.51973982E+01  7.59869910E+00  7.59869910E+00
 -1.51973982E+01  7.59869910E+00  7.59869910E+00 -1.51973982E+01  7.59869910E+00
  7.59869910E+00 -1.51973982E+01  7.59869910E+00  7.59869910E+00 -1.51973982E+01
  7.59869910E+00  7.59869910E+00 -1.51973982E+01  7.59869910E+00  7.59869910E+00
 -1.51973982E+01  7.59869910E+00  7.59869910E+00 -1.51973982E+01  7.59869910E+00
  7.59869910E+00 -1.51973982E+01  7.59869910E+00  7.59869910E+00 -1.51973982E+01
  7.59869910E+00  7.59869910E+00 -1.51973982E+01  7.59869910E+00  7.59869910E+00
 -1.51973982E+01  7.59869910E+00  7.59869910E+00 -1.51973982E+01  7.59869910E+00
  7.59869910E+00 -1.51973982E+01  7.59869910E+00  7.59869910E+00 -1.51973982E+01
  7.59869910E+00  7.59869910E+00 -1.51973982E+01  7.59869910E+00  7.59869910E+00
 -1.51973982E+01  7.59869910E+00  7.59869910E+00 -1.51973982E+01  7.59869910E+00
  7.59869910E+00 -1.51973982E+01  7.59869910E+00  7.59869910E+00 -1.51973982E+01
  7.59869910E+00  7.59869910E+00 -1.51973982E+01  7.59869910E+00  7.59869910E+00
 -1.51973982E+01  7.59869910E+00  7.59869910E+00 -1.51973982E+01  7.59869910E+00
  7.59869910E+00 -1.51973982E+01  7.59869910E+00  7.59869910E+00 -1.51973982E+01
  7.59869910E+00  7.59869910E+00 -1.51973982E+01  7.59869910E+00  7.59869910E+00
 -1.51973982E+01  7.59869910E+00  7.59869910E+00 -1.51973982E+01  7.59869910E+00
  7.59869910E+00 -1.51973982E+01  7.59869910E+00  7.59869910E+00 -1.51973982E+01
  7.59869910E+00  7.59869910E+00 -1.51973982E+01  7.59869910E+00  7.59869910E+00
 -1.51973982E+01  7.59869910E+00  7.59869910E+00 -1.51973982E+01  7.59869910E+00
  7.59869910E+00 -1.51973982E+01  7.59869910E+00  7.59869910E+00 -1.51973982E+01
  7.59869910E+00  7.59869910E+00 -1.51973982E+01  7.59869910E+00  7.59869910E+00
 -1.51973982E+01  7.59869910E+00  7.59869910E+00 -1.51973982E+01  7.59869910E+00
  7.59869910E+00 -1.51973982E+01  7.59869910E+00  7.59869910E+00 -1.51973982E+01
  7.59869910E+00  7.59869910E+00 -1.51973982E+01  7.59869910E+00  7.59869910E+00
 -1.51973982E+01  7.59869910E+00  7.59869910E+00 -1.51973982E+01  7.59869910E+00
  7.59869910E+00 -1.51973982E+01  7.59869910E+00  7.59869910E+00 -1.51973982E+01
  7.59869910E+00  7.59869910E+00 -1.51973982E+01  7.59869910E+00  7.59869910E+00
 -1.51973982E+01  7.59869910E+00  7.59869910E+00 -1.51973982E+01  7.59869910E+00
  7.59869910E+00 -1.51973982E+01  7.59869910E+00  7.59869910E+00 -1.51973982E+01
  7.59869910E+00  7.59869910E+00 -1.51973982E+01  7.59869910E+00  7.59869910E+00
 -1.51973982E+01  7.59869910E+00  7.59869910E+00 -1.51973982E+01  7.59869910E+00
  7.59869910E+00 -1.51973982E+01  7.59869910E+00  7.59869910E+00 -1.51973982E+01
  7.59869910E+00  7.59869910E+00 -1.51973982E+01  7.59869910E+00  7.59869910E+00
 -1.51973982E+01  7.59869910E+00  7.59869910E+00 -1.51973982E+01  7.59869910E+00
  7.59869910E+00 -1.51973982E+01  7.59869910E+00  7.59869910E+00 -1.51973982E+01
  7.59869910E+00  7.59869910E+00 -1.51973982E+01  7.59869910E+00  7.59869910E+00
 -1.51973982E+01  7.59869910E+00  7.59869910E+00 -1.51973982E+01  7.59869910E+00
  7.59869910E+00 -1.51973982E+01  7.59869910E+00  7.59869910E+00 -1.51973982E+01
  7.59869910E+00  7.59869910E+00 -1.51973982E+01  7.59869910E+00  7.59869910E+00
 -1.51973982E+01  7.59869910E+00  7.59869910E+00 -1.51973982E+01  7.59869910E+00
  7.59869910E+00 -1.51973982E+01  7.59869910E+00  7.59869910E+00 -1.51973982E+01
  7.59869910E+00  7.59869910E+00 -1.51973982E+01  7.59869910E+00  7.59869910E+00
 -1.51973982E+01  7.59869910E+00  7.59869910E+00 -1.51973982E+01  7.59869910E+00
  7.59869910E+00 -1.51973982E+01  7.59869910E+00  7.59869910E+00 -1.51973982E+01
  7.59869910E+00  7.59869910E+00 -1.51973982E+01  7.59869910E+00  7.59869910E+00
 -1.51973982E+01  7.59869910E+00  7.59869910E+00 -1.51973982E+01  7.59869910E+00
  7.59869910E+00 -1.51973982E+01  7.59869910E+00  7.59869910E+00 -1.51973982E+01
  7.59869910E+00  7.59869910E+00 -1.51973982E+01  7.59869910E+00  7.59869910E+00
 -1.51973982E+01  7.59869910E+00  7.59869910E+00 -1.51973982E+01  7.59869910E+00
  7.59869910E+00 -1.51973982E+01  7.59869910E+00  7.59869910E+00 -1.51973982E+01
  7.59869910E+00  7.59869910E+00 -1.51973982E+01  7.59869910E+00  7.59869910E+00
 -1.51973982E+01  7.59869910E+00  7.59869910E+00 -1.51973982E+01  7.59869910E+00
  7.59869910E+00 -1.51973982E+01  7.59869910E+00  7.59869910E+00 -1.51973982E+01
  7.59869910E+00  7.59869910E+00 -1.51973982E+01  7.59869910E+00  7.59869910E+00
 -1.51973982E+01  7.59869910E+00  7.59869910E+00 -1.51973982E+01  7.59869910E+00
  7.59869910E+00 -1.51973982E+01  7.59869910E+00  7.59869910E+00 -1.51973982E+01
  7.59869910E+00  7.59869910E+00 -1.51973982E+01  7.59869910E+00  7.59869910E+00
 -1.51973982E+01  7.59869910E+00  7.59869910E+00 -1.51973982E+01  7.59869910E+00
  7.59869910E+00 -1.51973982E+01  7.59869910E+00  7.59869910E+00 -1.51973982E+01
  7.59869910E+00  7.59869910E+00 -1.51973982E+01  7.59869910E+00  7.59869910E+00
 -1.51973982E+01  7.59869910E+00  7.59869910E+00 -1.51973982E+01  7.59869910E+00
  7.59869910E+00 -1.51973982E+01  7.59869910E+00  7.59869910E+00 -1.51973982E+01
  7.59869910E+00  7.59869910E+00 -1.51973982E+01  7.59869910E+00  7.59869910E+00
 -1.51973982E+01  7.59869910E+00  7.59869910E+00 -1.51973982E+01  7.59869910E+00
  7.59869910E+00 -1.51973982E+01  7.59869910E+00  7.59869910E+00 -1.51973982E+01
  7.59869910E+00  7.59869910E+00 -1.51973982E+01  7.59869910E+00  7.59869910E+00
 -1.51973982E+01  7.59869910E+00  7.59869910E+00 -1.51973982E+01  7.59869910E+00
  7.59869910E+00 -1.51973982E+01  7.59869910E+00  7.59869910E+00 -1.51973982E+01
  7.59869910E+00  7.59869910E+00 -1.51973982E+01  7.59869910E+00  7.59869910E+00
 -1.51973982E+01  7.59869910E+00  7.59869910E+00 -1.51973982E+01  7.59869910E+00
  7.59869910E+00 -1.51973982E+01  7.59869910E+00  7.59869910E+00 -1.51973982E+01
  7.59869910E+00  7.59869910E+00 -1.51973982E+01  7.59869910E+00  7.59869910E+00
 -1.51973982E+01  7.59869910E+00  7.59869910E+00 -1.51973982E+01  7.59869910E+00
  7.59869910E+00 -1.51973982E+01  7.59869910E+00  7.59869910E+00 -1.51973982E+01
  7.59869910E+00  7.59869910E+00 -1.51973982E+01  7.59869910E+00  7.59869910E+00
 -1.51973982E+01  7.59869910E+00  7.59869910E+00 -1.51973982E+01  7.59869910E+00
  7.59869910E+00 -1.51973982E+01  7.59869910E+00  7.59869910E+00 -1.51973982E+01
  7.59869910E+00  7.59869910E+00 -1.51973982E+01  7.59869910E+00  7.59869910E+00
 -1.51973982E+01  7.59869910E+00  7.59869910E+00 -1.51973982E+01  7.59869910E+00
  7.59869910E+00 -1.51973982E+01  7.59869910E+00  7.59869910E+00 -1.51973982E+01
  7.59869910E+00  7.59869910E+00 -1.51973982E+01  7.59869910E+00  7.59869910E+00
 -1.51973982E+01  7.59869910E+00  7.59869910E+00 -1.51973982E+01  7.59869910E+00
  7.59869910E+00 -1.51973982E+01  7.59869910E+00  7.59869910E+00 -1.51973982E+01
  7.59869910E+00  7.59869910E+00 -1.51973982E+01  7.59869910E+00  7.59869910E+00
 -1.51973982E+01  7.59869910E+00  7.59869910E+00 -1.51973982E+01  7.59869910E+00
  7.59869910E+00 -1.51973982E+01  7.59869910E+00  7.59869910E+00 -1.51973982E+01
  7.59869910E+00  7.59869910E+00 -1.51973982E+01  7.59869910E+00  7.59869910E+00
 -1.51973982E+01  7.59869910E+00  7.59869910E+00 -1.51973982E+01  7.59869910E+00
  7.59869910E+00 -1.51973982E+01  7.59869910E+00  7.59869910E+00 -1.51973982E+01
  7.59869910E+00  7.59869910E+00 -1.51973982E+01  7.59869910E+00  7.59869910E+00
 -1.51973982E+01  7.59869910E+00  7.59869910E+00 -1.51973982E+01  7.59869910E+00
  7.59869910E+00 -1.51973982E+01  7.59869910E+00  7.59869910E+00 -1.51973982E+01
  7.59869910E+00  7.59869910E+00 -1.51973982E+01  7.59869910E+00  7.59869910E+00
 -1.51973982E+01  7.59869910E+00  7.59869910E+00 -1.51973982E+01  7.59869910E+00
  7.59869910E+00 -1.51973982E+01  7.59869910E+00  7.59869910E+00 -1.51973982E+01
  7.59869910E+00  7.59869910E+00 -1.51973982E+01  7.59869910E+00  7.59869910E+00
 -1.51973982E+01  7.59869910E+00  7.59869910E+00 -1.51973982E+01  7.59869910E+00
  7.59869910E+00 -1.51973982E+01  7.59869910E+00  7.59869910E+00 -1.51973982E+01
  7.59869910E+00  7.59869910E+00 -1.51973982E+01  7.59869910E+00  7.59869910E+00
 -1.51973982E+01  7.59869910E+00  7.59869910E+00 -1.51973982E+01  7.59869910E+00
  7.59869910E+00 -1.51973982E+01  7.59869910E+00  7.59869910E+00 -1.51973982E+01
  7.59869910E+00  7.59869910E+00 -1.51973982E+01  7.59869910E+00  7.59869910E+00
 -1.51973982E+01  7.59869910E+00  7.59869910E+00 -1.51973982E+01  7.59869910E+00
  7.59869910E+00 -1.51973982E+01  7.59869910E+00  7.59869910E+00 -1.51973982E+01
  7.59869910E+00  7.59869910E+00 -1.51973982E+01  7.59869910E+00  7.59869910E+00
 -1.51973982E+01  7.59869910E+00  7.59869910E+00 -1.51973982E+01  7.59869910E+00
  7.59869910E+00 -1.51973982E+01  7.59869910E+00  7.59869910E+00 -1.51973982E+01
  7.59869910E+00  7.59869910E+00 -1.51973982E+01  7.59869910E+00  7.59869910E+00
 -1.51973982E+01  7.59869910E+00  7.59869910E+00 -1.51973982E+01  7.59869910E+00
  7.59869910E+00 -1.51973982E+01  7.59869910E+00  7.59869910E+00 -1.51973982E+01
  7.59869910E+00  7.59869910E+00 -1.51973982E+01  7.59869910E+00  7.59869910E+00
 -1.51973982E+01  7.59869910E+00  7.59869910E+00 -1.51973982E+01  7.59869910E+00
  7.59869910E+00 -1.51973982E+01  7.59869910E+00  7.59869910E+00 -1.51973982E+01
  7.59869910E+00  7.59869910E+00 -1.51973982E+01  7.59869910E+00  7.59869910E+00
 -1.51973982E+01  7.59869910E+00  7.59869910E+00 -1.51973982E+01  7.59869910E+00
  7.59869910E+00 -1.51973982E+01  7.59869910E+00  7.59869910E+00 -1.51973982E+01
  7.59869910E+00  7.59869910E+00 -1.51973982E+01  7.59869910E+00  7.59869910E+00
 -1.51973982E+01  7.59869910E+00  7.59869910E+00 -1.51973982E+01  7.59869910E+00
  7.59869910E+00 -1.51973982E+01  7.59869910E+00  7.59869910E+00 -1.51973982E+01
  7.59869910E+00  7.59869910E+00 -1.51973982E+01  7.59869910E+00  7.59869910E+00
 -1.51973982E+01  7.59869910E+00  7.59869910E+00 -1.51973982E+01  7.59869910E+00
  7.59869910E+00 -1.51973982E+01  7.59869910E+00  7.59869910E+00 -1.51973982E+01
  7.59869910E+00  7.59869910E+00 -1.51973982E+01  7.59869910E+00  7.59869910E+00
 -1.51973982E+01  7.59869910E+00  7.59869910E+00 -1.51973982E+01  7.59869910E+00
  7.59869910E+00 -1.51973982E+01  7.59869910E+00  7.59869910E+00 -1.51973982E+01
  7.59869910E+00  7.59869910E+00 -1.51973982E+01  7.59869910E+00  7.59869910E+00
 -1.51973982E+01  7.59869910E+00  7.59869910E+00 -1.51973982E+01  7.59869910E+00
  7.59869910E+00 -1.51973982E+01  7.59869910E+00  7.59869910E+00 -1.51973982E+01
  7.59869910E+00  7.59869910E+00 -1.51973982E+01  7.59869910E+00  7.59869910E+00
 -1.51973982E+01  7.59869910E+00  7.59869910E+00 -1.51973982E+01  7.59869910E+00
  7.59869910E+00 -1.51973982E+01  7.59869910E+00  7.59869910E+00 -1.51973982E+01
  7.59869910E+00  7.59869910E+00 -1.51973982E+01  7.59869910E+00  7.59869910E+00
 -1.51973982E+01  7.59869910E+00  7.59869910E+00 -1.51973982E+01  7.59869910E+00
  7.59869910E+00 -1.51973982E+01  7.59869910E+00  7.59869910E+00 -1.51973982E+01
  7.59869910E+00  7.59869910E+00 -1.51973982E+01  7.59869910E+00  7.59869910E+00
 -1.51973982E+01  7.59869910E+00  7.59869910E+00 -1.51973982E+01  7.59869910E+00
  7.59869910E+00 -1.51973982E+01  7.59869910E+00  7.59869910E+00 -1.51973982E+01
  7.59869910E+00  7.59869910E+00 -1.51973982E+01  7.59869910E+00  7.59869910E+00
 -1.51973982E+01  7.59869910E+00  7.59869910E+00 -1.51973982E+01  7.59869910E+00
  7.59869910E+00 -1.51973982E+01  7.59869910E+00  7.59869910E+00 -1.51973982E+01
  7.59869910E+00  7.59869910E+00 -1.51973982E+01  7.59869910E+00  7.59869910E+00
 -1.51973982E+01  7.59869910E+00  7.59869910E+00 -1.51973982E+01  7.59869910E+00
  7.59869910E+00 -1.51973982E+01  7.59869910E+00  7.59869910E+00 -1.51973982E+01
  7.59869910E+00  7.59869910E+00 -1.51973982E+01  7.59869910E+00  7.59869910E+00
 -1.51973982E+01  7.59869910E+00  7.59869910E+00 -1.51973982E+01  7.59869910E+00
  7.59869910E+00 -1.51973982E+01  7.59869910E+00  7.59869910E+00 -1.51973982E+01
  7.59869910E+00  7.59869910E+00 -1.51973982E+01  7.59869910E+00  7.59869910E+00
 -1.51973982E+01  7.59869910E+00  7.59869910E+00 -1.51973982E+01  7.59869910E+00
  7.59869910E+00 -1.51973982E+01  7.59869910E+00  7.59869910E+00 -1.51973982E+01
  7.59869910E+00  7.59869910E+00 -1.51973982E+01  7.59869910E+00  7.59869910E+00
 -1.51973982E+01  7.59869910E+00  7.59869910E+00 -1.51973982E+01  7.59869910E+00
  7.59869910E+00 -1.51973982E+01  7.59869910E+00  7.59869910E+00 -1.51973982E+01
  7.59869910E+00  7.59869910E+00 -1.51973982E+01  7.59869910E+00  7.59869910E+00
 -1.51973982E+01  7.59869910E+00  7.59869910E+00 -1.51973982E+01  7.59869910E+00
  7.59869910E+00 -1.51973982E+01  7.59869910E+00  7.59869910E+00 -1.51973982E+01
  7.59869910E+00  7.59869910E+00 -1.51973982E+01  7.59869910E+00  7.59869910E+00
 -1.51973982E+01  7.59869910E+00  7.59869910E+00 -1.51973982E+01  7.59869910E+00
  7.59869910E+00 -1.51973982E+01  7.59869910E+00  7.59869910E+00 -1.51973982E+01
  7.59869910E+00  7.59869910E+00 -1.51973982E+01  7.59869910E+00  7.59869910E+00
 -1.51973982E+01  7.59869910E+00  7.59869910E+00 -1.51973982E+01  7.59869910E+00
  7.59869910E+00 -1.51973982E+01  7.59869910E+00  7.59869910E+00 -1.51973982E+01
  7.59869910E+00  7.59869910E+00 -1.51973982E+01  7.59869910E+00  7.59869910E+00
 -1.51973982E+01  7.59869910E+00  7.59869910E+00 -1.51973982E+01  7.59869910E+00
  7.59869910E+00 -1.51973982E+01  7.59869910E+00  7.59869910E+00 -1.51973982E+01
  7.59869910E+00  7.59869910E+00 -1.51973982E+01  7.59869910E+00  7.59869910E+00
 -1.51973982E+01  7.59869910E+00  7.59869910E+00 -1.51973982E+01  7.59869910E+00
  7.59869910E+00 -1.51973982E+01  7.59869910E+00  7.59869910E+00 -1.51973982E+01
  7.59869910E+00  7.59869910E+00 -1.51973982E+01  7.59869910E+00  7.59869910E+00
 -1.51973982E+01  7.59869910E+00  7.59869910E+00 -1.51973982E+01  7.59869910E+00
  7.59869910E+00 -1.51973982E+01  7.59869910E+00  7.59869910E+00 -1.51973982E+01
  7.59869910E+00  7.59869910E+00 -1.51973982E+01  7.59869910E+00  7.59869910E+00
 -1.51973982E+01  7.59869910E+00  7.59869910E+00 -1.51973982E+01  7.59869910E+00
  7.59869910E+00 -1.51973982E+01  7.59869910E+00  7.59869910E+00 -1.51973982E+01
  7.59869910E+00  7.59869910E+00 -1.51973982E+01  7.59869910E+00  7.59869910E+00
 -1.51973982E+01  7.59869910E+00  7.59869910E+00 -1.51973982E+01  7.59869910E+00
  7.59869910E+00 -1.51973982E+01  7.59869910E+00  7.59869910E+00 -1.51973982E+01
  7.59869910E+00  7.59869910E+00 -1.51973982E+01  7.59869910E+00  7.59869910E+00
 -1.51973982E+01  7.59869910E+00  7.59869910E+00 -1.51973982E+01  7.59869910E+00
  7.59869910E+00 -1.51973982E+01  7.59869910E+00  7.59869910E+00 -1.51973982E+01
  7.59869910E+00  7.59869910E+00 -1.51973982E+01  7.59869910E+00  7.59869910E+00
 -1.51973982E+01  7.59869910E+00  7.59869910E+00 -1.51973982E+01  7.59869910E+00
  7.59869910E+00 -1.51973982E+01  7.59869910E+00  7.59869910E+00 -1.51973982E+01
  7.59869910E+00  7.59869910E+00 -1.51973982E+01  7.59869910E+00  7.59869910E+00
 -1.51973982E+01  7.59869910E+00  7.59869910E+00 -1.51973982E+01  7.59869910E+00
  7.59869910E+00 -1.51973982E+01  7.59869910E+00  7.59869910E+00 -1.51973982E+01
  7.59869910E+00  7.59869910E+00 -1.51973982E+01  7.59869910E+00  7.59869910E+00
 -1.51973982E+01  7.59869910E+00  7.59869910E+00 -1.51973982E+01  7.59869910E+00
  7.59869910E+00 -1.51973982E+01  7.59869910E+00  7.59869910E+00 -1.51973982E+01
  7.59869910E+00  7.59869910E+00 -1.51973982E+01  7.59869910E+00  7.59869910E+00
 -1.51973982E+01  7.59869910E+00  7.59869910E+00 -1.51973982E+01  7.59869910E+00
  7.59869910E+00 -1.51973982E+01  7.59869910E+00  7.59869910E+00 -1.51973982E+01
  7.59869910E+00  7.59869910E+00 -1.51973982E+01  7.59869910E+00  7.59869910E+00
 -1.51973982E+01  7.59869910E+00  7.59869910E+00 -1.51973982E+01  7.59869910E+00
  7.59869910E+00 -1.51973982E+01  7.59869910E+00  7.59869910E+00 -1.51973982E+01
  7.59869910E+00  7.59869910E+00 -1.51973982E+01  7.59869910E+00  7.59869910E+00
 -1.51973982E+01  7.59869910E+00  7.59869910E+00 -1.51973982E+01  7.59869910E+00
  7.59869910E+00 -1.51973982E+01  7.59869910E+00  7.59869910E+00 -1.51973982E+01
  7.59869910E+00  7.59869910E+00 -1.51973982E+01  7.59869910E+00  7.59869910E+00
 -1.51973982E+01  7.59869910E+00  7.59869910E+00 -1.51973982E+01  7.59869910E+00
  7.59869910E+00 -1.51973982E+01  7.59869910E+00  7.59869910E+00 -1.51973982E+01
  7.59869910E+00  7.59869910E+00 -1.51973982E+01  7.59869910E+00  7.59869910E+00
 -1.51973982E+01  7.59869910E+00  7.59869910E+00 -1.51973982E+01  7.59869910E+00
  7.59869910E+00 -1.51973982E+01  7.59869910E+00  7.59869910E+00 -1.51973982E+01
  7.59869910E+00  7.59869910E+00 -1.51973982E+01  7.59869910E+00  7.59869910E+00
 -1.51973982E+01  7.59869910E+00  7.59869910E+00 -1.51973982E+01  7.59869910E+00
  7.59869910E+00 -1.51973982E+01  7.59869910E+00  7.59869910E+00 -1.51973982E+01
  7.59869910E+00  7.59869910E+00 -1.51973982E+01  7.59869910E+00  7.59869910E+00
 -1.51973982E+01  7.59869910E+00  7.59869910E+00 -1.51973982E+01  7.59869910E+00
  7.59869910E+00 -1.51973982E+01  7.59869910E+00  7.59869910E+00 -1.51973982E+01
  7.59869910E+00  7.59869910E+00 -1.51973982E+01  7.59869910E+00  7.59869910E+00
 -1.51973982E+01  7.59869910E+00  7.59869910E+00 -1.51973982E+01  7.59869910E+00
  7.59869910E+00 -1.51973982E+01  7.59869910E+00  7.59869910E+00 -1.51973982E+01
  7.59869910E+00  7.59869910E+00 -1.51973982E+01  7.59869910E+00  7.59869910E+00
 -1.51973982E+01  7.59869910E+00  7.59869910E+00 -1.51973982E+01  7.59869910E+00
  7.59869910E+00 -1.51973982E+01  7.59869910E+00  7.59869910E+00 -1.51973982E+01
  7.59869910E+00  7.59869910E+00 -1.51973982E+01  7.59869910E+00  7.59869910E+00
 -1.51973982E+01  7.59869910E+00  7.59869910E+00 -1.51973982E+01  7.59869910E+00
  7.59869910E+00 -1.51973982E+01  7.59869910E+00  7.59869910E+00 -1.51973982E+01
  7.59869910E+00  7.59869910E+00 -1.51973982E+01  7.59869910E+00  7.59869910E+00
 -1.51973982E+01  7.59869910E+00  7.59869910E+00 -1.51973982E+01  7.59869910E+00
  7.59869910E+00 -1.51973982E+01  7.59869910E+00  7.59869910E+00 -1.51973982E+01
  7.59869910E+00  7.59869910E+00 -1.51973982E+01  7.59869910E+00  7.59869910E+00
 -1.51973982E+01  7.59869910E+00  7.59869910E+00 -1.51973982E+01  7.59869910E+00
  7.59869910E+00 -1.51973982E+01  7.59869910E+00  7.59869910E+00 -1.51973982E+01
  7.59869910E+00  7.59869910E+00 -1.51973982E+01  7.59869910E+00  7.59869910E+00
 -1.51973982E+01  7.59869910E+00  7.59869910E+00 -1.51973982E+01  7.59869910E+00
  7.59869910E+00 -1.51973982E+01  7.59869910E+00  7.59869910E+00 -1.51973982E+01
  7.59869910E+00  7.59869910E+00 -1.51973982E+01  7.59869910E+00  7.59869910E+00
 -1.51973982E+01  7.59869910E+00  7.59869910E+00 -1.51973982E+01  7.59869910E+00
  7.59869910E+00 -1.51973982E+01  7.59869910E+00  7.59869910E+00 -1.51973982E+01
  7.59869910E+00  7.59869910E+00 -1.51973982E+01  7.59869910E+00  7.59869910E+00
 -1.51973982E+01  7.59869910E+00  7.59869910E+00 -1.51973982E+01  7.59869910E+00
  7.59869910E+00 -1.51973982E+01  7.59869910E+00  7.59869910E+00 -1.51973982E+01
  7.59869910E+00  7.59869910E+00 -1.51973982E+01  7.59869910E+00  7.59869910E+00
 -1.51973982E+01  7.59869910E+00  7.59869910E+00 -1.51973982E+01  7.59869910E+00
  7.59869910E+00 -1.51973982E+01  7.59869910E+00  7.59869910E+00 -1.51973982E+01
  7.59869910E+00  7.59869910E+00 -1.51973982E+01  7.59869910E+00  7.59869910E+00
 -1.51973982E+01  7.59869910E+00  7.59869910E+00 -1.51973982E+01  7.59869910E+00
  7.59869910E+00 -1.51973982E+01  7.59869910E+00  7.59869910E+00 -1.51973982E+01
  7.59869910E+00  7.59869910E+00 -1.51973982E+01  7.59869910E+00  7.59869910E+00
 -1.51973982E+01  7.59869910E+00  7.59869910E+00 -1.51973982E+01  7.59869910E+00
  7.59869910E+00 -1.51973982E+01  7.59869910E+00  7.59869910E+00 -1.51973982E+01
  7.59869910E+00  7.59869910E+00 -1.51973982E+01  7.59869910E+00  7.59869910E+00
 -1.51973982E+01  7.59869910E+00  7.59869910E+00 -1.51973982E+01  7.59869910E+00
  7.59869910E+00 -1.51973982E+01  7.59869910E+00  7.59869910E+00 -1.51973982E+01
  7.59869910E+00  7.59869910E+00 -1.51973982E+01  7.59869910E+00  7.59869910E+00
 -1.51973982E+01  7.59869910E+00  7.59869910E+00 -1.51973982E+01  7.59869910E+00
  7.59869910E+00 -1.51973982E+01  7.59869910E+00  7.59869910E+00 -1.51973982E+01
  7.59869910E+00  7.59869910E+00 -1.51973982E+01  7.59869910E+00  7.59869910E+00
 -1.51973982E+01  7.59869910E+00  7.59869910E+00 -1.51973982E+01  7.59869910E+00
  7.59869910E+00 -1.51973982E+01  7.59869910E+00  7.59869910E+00 -1.51973982E+01
  7.59869910E+00  7.59869910E+00 -1.51973982E+01  7.59869910E+00  7.59869910E+00
 -1.51973982E+01  7.59869910E+00  7.59869910E+00 -1.51973982E+01  7.59869910E+00
  7.59869910E+00 -1.51973982E+01  7.59869910E+00  7.59869910E+00 -1.51973982E+01
  7.59869910E+00  7.59869910E+00 -1.51973982E+01  7.59869910E+00  7.59869910E+00
 -1.51973982E+01  7.59869910E+00  7.59869910E+00 -1.51973982E+01  7.59869910E+00
  7.59869910E+00 -1.51973982E+01  7.59869910E+00  7.59869910E+00 -1.51973982E+01
  7.59869910E+00  7.59869910E+00 -1.51973982E+01  7.59869910E+00  7.59869910E+00
 -1.51973982E+01  7.59869910E+00  7.59869910E+00 -1.51973982E+01  7.59869910E+00
  7.59869910E+00 -1.51973982E+01  7.59869910E+00  7.59869910E+00 -1.51973982E+01
  7.59869910E+00  7.59869910E+00 -1.51973982E+01  7.59869910E+00  7.59869910E+00
 -1.51973982E+01  7.59869910E+00  7.59869910E+00 -1.51973982E+01  7.59869910E+00
  7.59869910E+00 -1.51973982E+01  7.59869910E+00  7.59869910E+00 -1.51973982E+01
  7.59869910E+00  7.59869910E+00 -1.51973982E+01  7.59869910E+00  7.59869910E+00
 -1.51973982E+01  7.59869910E+00  7.59869910E+00 -1.51973982E+01  7.59869910E+00
  7.59869910E+00 -1.51973982E+01  7.59869910E+00  7.59869910E+00 -1.51973982E+01
  7.59869910E+00  7.59869910E+00 -1.51973982E+01  7.59869910E+00  7.59869910E+00
 -1.51973982E+01  7.59869910E+00  7.59869910E+00 -1.51973982E+01  7.59869910E+00
  7.59869910E+00 -1.51973982E+01  7.59869910E+00  7.59869910E+00 -1.51973982E+01
  7.59869910E+00  7.59869910E+00 -1.51973982E+01  7.59869910E+00  7.59869910E+00
 -1.51973982E+01  7.59869910E+00  7.59869910E+00 -1.51973982E+01  7.59869910E+00
  7.59869910E+00 -1.51973982E+01  7.59869910E+00  7.59869910E+00 -1.51973982E+01
  7.59869910E+00  7.59869910E+00 -1.51973982E+01  7.59869910E+00  7.59869910E+00
 -1.51973982E+01  7.59869910E+00  7.59869910E+00 -1.51973982E+01  7.59869910E+00
  7.59869910E+00 -1.51973982E+01  7.59869910E+00  7.59869910E+00 -1.51973982E+01
  7.59869910E+00  7.59869910E+00 -1.51973982E+01  7.59869910E+00  7.59869910E+00
 -1.51973982E+01  7.59869910E+00  7.59869910E+00 -1.51973982E+01  7.59869910E+00
  7.59869910E+00 -1.51973982E+01  7.59869910E+00  7.59869910E+00 -1.51973982E+01
  7.59869910E+00  7.59869910E+00 -1.51973982E+01  7.59869910E+00  7.59869910E+00
 -1.51973982E+01  7.59869910E+00  7.59869910E+00 -1.51973982E+01  7.59869910E+00
  7.59869910E+00 -1.51973982E+01  7.59869910E+00  7.59869910E+00 -1.51973982E+01
  7.59869910E+00  7.59869910E+00 -1.51973982E+01  7.59869910E+00  7.59869910E+00
 -1.51973982E+01  7.59869910E+00  7.59869910E+00 -1.51973982E+01  7.59869910E+00
  7.59869910E+00 -1.51973982E+01  7.59869910E+00  7.59869910E+00 -1.51973982E+01
  7.59869910E+00  7.59869910E+00 -1.51973982E+01  7.59869910E+00  7.59869910E+00
 -1.51973982E+01  7.59869910E+00  7.59869910E+00 -1.51973982E+01  7.59869910E+00
  7.59869910E+00 -1.51973982E+01  7.59869910E+00  7.59869910E+00 -1.51973982E+01
  7.59869910E+00  7.59869910E+00 -1.51973982E+01  7.59869910E+00  7.59869910E+00
 -1.51973982E+01  7.59869910E+00  7.59869910E+00 -1.51973982E+01  7.59869910E+00
  7.59869910E+00 -1.51973982E+01  7.59869910E+00  7.59869910E+00 -1.51973982E+01
  7.59869910E+00  7.59869910E+00 -1.51973982E+01  7.59869910E+00  7.59869910E+00
 -1.51973982E+01  7.59869910E+00  7.59869910E+00 -1.51973982E+01  7.59869910E+00
  7.59869910E+00 -1.51973982E+01  7.59869910E+00  7.59869910E+00 -1.51973982E+01
  7.59869910E+00  7.59869910E+00 -1.51973982E+01  7.59869910E+00  7.59869910E+00
 -1.51973982E+01  7.59869910E+00  7.59869910E+00 -1.51973982E+01  7.59869910E+00
  7.59869910E+00 -1.51973982E+01  7.59869910E+00  7.59869910E+00 -1.51973982E+01
  7.59869910E+00  7.59869910E+00 -1.51973982E+01  7.59869910E+00  7.59869910E+00
 -1.51973982E+01  7.59869910E+00  7.59869910E+00 -1.51973982E+01  7.59869910E+00
  7.59869910E+00 -1.51973982E+01  7.59869910E+00  7.59869910E+00 -1.51973982E+01
  7.59869910E+00  7.59869910E+00 -1.51973982E+01  7.59869910E+00  7.59869910E+00
 -1.51973982E+01  7.59869910E+00  7.59869910E+00 -1.51973982E+01  7.59869910E+00
  7.59869910E+00 -1.51973982E+01  7.59869910E+00  7.59869910E+00 -1.51973982E+01
  7.59869910E+00  7.59869910E+00 -1.51973982E+01  7.59869910E+00  7.59869910E+00
 -1.51973982E+01  7.59869910E+00  7.59869910E+00 -1.51973982E+01  7.59869910E+00
  7.59869910E+00 -1.51973982E+01  7.59869910E+00  7.59869910E+00 -1.51973982E+01
  7.59869910E+00  7.59869910E+00 -1.51973982E+01  7.59869910E+00  7.59869910E+00
 -1.51973982E+01  7.59869910E+00  7.59869910E+00 -1.51973982E+01  7.59869910E+00
  7.59869910E+00 -1.51973982E+01  7.59869910E+00  7.59869910E+00 -1.51973982E+01
  7.59869910E+00  7.59869910E+00 -1.51973982E+01  7.59869910E+00  7.59869910E+00
 -1.51973982E+01  7.59869910E+00  7.59869910E+00 -1.51973982E+01  7.59869910E+00
  7.59869910E+00 -1.51973982E+01  7.59869910E+00  7.59869910E+00 -1.51973982E+01
  7.59869910E+00  7.59869910E+00 -1.51973982E+01  7.59869910E+00  7.59869910E+00
 -1.51973982E+01  7.59869910E+00  7.59869910E+00 -1.51973982E+01  7.59869910E+00
  7.59869910E+00 -1.51973982E+01  7.59869910E+00  7.59869910E+00 -1.51973982E+01
  7.59869910E+00  7.59869910E+00 -1.51973982E+01  7.59869910E+00  7.59869910E+00
 -1.51973982E+01  7.59869910E+00  7.59869910E+00 -1.51973982E+01  7.59869910E+00
  7.59869910E+00 -1.51973982E+01  7.59869910E+00  7.59869910E+00 -1.51973982E+01
  7.59869910E+00  7.59869910E+00 -1.51973982E+01  7.59869910E+00  7.59869910E+00
 -1.51973982E+01  7.59869910E+00  7.59869910E+00 -1.51973982E+01  7.59869910E+00
  7.59869910E+00 -1.51973982E+01  7.59869910E+00  7.59869910E+00 -1.51973982E+01
  7.59869910E+00  7.59869910E+00 -1.51973982E+01  7.59869910E+00  7.59869910E+00
 -1.51973982E+01  7.59869910E+00  7.59869910E+00 -1.51973982E+01  7.59869910E+00
  7.59869910E+00 -1.51973982E+01  7.59869910E+00  7.59869910E+00 -1.51973982E+01
  7.59869910E+00  7.59869910E+00 -1.51973982E+01  7.59869910E+00  7.59869910E+00
 -1.51973982E+01  7.59869910E+00  7.59869910E+00 -1.51973982E+01  7.59869910E+00
  7.59869910E+00 -1.51973982E+01  7.59869910E+00  7.59869910E+00 -1.51973982E+01
  7.59869910E+00  7.59869910E+00 -1.51973982E+01  7.59869910E+00  7.59869910E+00
 -1.51973982E+01  7.59869910E+00  7.59869910E+00 -1.51973982E+01  7.59869910E+00
  7.59869910E+00 -1.51973982E+01  7.59869910E+00  7.59869910E+00 -1.51973982E+01
  7.59869910E+00  7.59869910E+00 -1.51973982E+01  7.59869910E+00  7.59869910E+00
 -1.51973982E+01  7.59869910E+00  7.59869910E+00 -1.51973982E+01  7.59869910E+00
  7.59869910E+00 -1.51973982E+01  7.59869910E+00  7.59869910E+00 -1.51973982E+01
  7.59869910E+00  7.59869910E+00 -1.51973982E+01  7.59869910E+00  7.59869910E+00
 -1.51973982E+01  7.59869910E+00  7.59869910E+00 -1.51973982E+01  7.59869910E+00
  7.59869910E+00 -1.51973982E+01  7.59869910E+00  7.59869910E+00 -1.51973982E+01
  7.59869910E+00  7.59869910E+00 -1.51973982E+01  7.59869910E+00  7.59869910E+00
 -1.51973982E+01  7.59869910E+00  7.59869910E+00 -1.51973982E+01  7.59869910E+00
  7.59869910E+00 -1.51973982E+01  7.59869910E+00  7.59869910E+00 -1.51973982E+01
  7.59869910E+00  7.59869910E+00 -1.51973982E+01  7.59869910E+00  7.59869910E+00
 -1.51973982E+01  7.59869910E+00  7.59869910E+00 -1.51973982E+01  7.59869910E+00
  7.59869910E+00 -1.51973982E+01  7.59869910E+00  7.59869910E+00 -1.51973982E+01
  7.59869910E+00  7.59869910E+00 -1.51973982E+01  7.59869910E+00  7.59869910E+00
 -1.51973982E+01  7.59869910E+00  7.59869910E+00 -1.51973982E+01  7.59869910E+00
  7.59869910E+00 -1.51973982E+01  7.59869910E+00  7.59869910E+00 -1.51973982E+01
  7.59869910E+00  7.59869910E+00 -1.51973982E+01  7.59869910E+00  7.59869910E+00
 -1.51973982E+01  7.59869910E+00  7.59869910E+00 -1.51973982E+01  7.59869910E+00
  7.59869910E+00 -1.51973982E+01  7.59869910E+00  7.59869910E+00 -1.51973982E+01
  7.59869910E+00  7.59869910E+00 -1.51973982E+01  7.59869910E+00  7.59869910E+00
 -1.51973982E+01  7.59869910E+00  7.59869910E+00 -1.51973982E+01  7.59869910E+00
  7.59869910E+00 -1.51973982E+01  7.59869910E+00  7.59869910E+00 -1.51973982E+01
  7.59869910E+00  7.59869910E+00 -1.51973982E+01  7.59869910E+00  7.59869910E+00
 -1.51973982E+01  7.59869910E+00  7.59869910E+00 -1.51973982E+01  7.59869910E+00
  7.59869910E+00 -1.51973982E+01  7.59869910E+00  7.59869910E+00 -1.51973982E+01
  7.59869910E+00  7.59869910E+00 -1.51973982E+01  7.59869910E+00  7.59869910E+00
 -1.51973982E+01  7.59869910E+00  7.59869910E+00 -1.51973982E+01  7.59869910E+00
  7.59869910E+00 -1.51973982E+01  7.59869910E+00  7.59869910E+00 -1.51973982E+01
  7.59869910E+00  7.59869910E+00 -1.51973982E+01  7.59869910E+00  7.59869910E+00
 -1.51973982E+01  7.59869910E+00  7.59869910E+00 -1.51973982E+01  7.59869910E+00
  7.59869910E+00 -1.51973982E+01  7.59869910E+00  7.59869910E+00 -1.51973982E+01
  7.59869910E+00  7.59869910E+00 -1.51973982E+01  7.59869910E+00  7.59869910E+00
 -1.51973982E+01  7.59869910E+00  7.59869910E+00 -1.51973982E+01  7.59869910E+00
  7.59869910E+00 -1.51973982E+01  7.59869910E+00  7.59869910E+00 -1.51973982E+01
  7.59869910E+00  7.59869910E+00 -1.51973982E+01  7.59869910E+00  7.59869910E+00
 -1.51973982E+01  7.59869910E+00  7.59869910E+00 -1.51973982E+01  7.59869910E+00
  7.59869910E+00 -1.51973982E+01  7.59869910E+00  7.59869910E+00 -1.51973982E+01
  7.59869910E+00  7.59869910E+00 -1.51973982E+01  7.59869910E+00  7.59869910E+00
 -1.51973982E+01  7.59869910E+00  7.59869910E+00 -1.51973982E+01  7.59869910E+00
  7.59869910E+00 -1.51973982E+01  7.59869910E+00  7.59869910E+00 -1.51973982E+01
  7.59869910E+00  7.59869910E+00 -1.51973982E+01  7.59869910E+00  7.59869910E+00
 -1.51973982E+01  7.59869910E+00  7.59869910E+00 -1.51973982E+01  7.59869910E+00
  7.59869910E+00 -1.51973982E+01  7.59869910E+00  7.59869910E+00 -1.51973982E+01
  7.59869910E+00  7.59869910E+00 -1.51973982E+01  7.59869910E+00  7.59869910E+00
 -1.51973982E+01  7.59869910E+00  7.59869910E+00 -1.51973982E+01  7.59869910E+00
  7.59869910E+00 -1.51973982E+01  7.59869910E+00  7.59869910E+00 -1.51973982E+01
  7.59869910E+00  7.59869910E+00 -1.51973982E+01  7.59869910E+00  7.59869910E+00
 -1.51973982E+01  7.59869910E+00  7.59869910E+00 -1.51973982E+01  7.59869910E+00
  7.59869910E+00 -1.51973982E+01  7.59869910E+00  7.59869910E+00 -1.51973982E+01
  7.59869910E+00  7.59869910E+00 -1.51973982E+01  7.59869910E+00  7.59869910E+00
 -1.51973982E+01  7.59869910E+00  7.59869910E+00 -1.51973982E+01  7.59869910E+00
  7.59869910E+00 -1.51973982E+01  7.59869910E+00  7.59869910E+00 -1.51973982E+01
  7.59869910E+00  7.59869910E+00 -1.51973982E+01  7.59869910E+00  7.59869910E+00
 -1.51973982E+01  7.59869910E+00  7.59869910E+00 -1.51973982E+01  7.59869910E+00
  7.59869910E+00 -1.51973982E+01  7.59869910E+00  7.59869910E+00 -1.51973982E+01
  7.59869910E+00  7.59869910E+00 -1.51973982E+01  7.59869910E+00  7.59869910E+00
 -1.51973982E+01  7.59869910E+00  7.59869910E+00 -1.51973982E+01  7.59869910E+00
  7.59869910E+00 -1.51973982E+01  7.59869910E+00  7.59869910E+00 -1.51973982E+01
  7.59869910E+00  7.59869910E+00 -1.51973982E+01  7.59869910E+00  7.59869910E+00
 -1.51973982E+01  7.59869910E+00  7.59869910E+00 -1.51973982E+01  7.59869910E+00
  7.59869910E+00 -1.51973982E+01  7.59869910E+00  7.59869910E+00 -1.51973982E+01
  7.59869910E+00  7.59869910E+00 -1.51973982E+01  7.59869910E+00  7.59869910E+00
 -1.51973982E+01  7.59869910E+00  7.59869910E+00 -1.51973982E+01  7.59869910E+00
  7.59869910E+00 -1.51973982E+01  7.59869910E+00  7.59869910E+00 -1.51973982E+01
  7.59869910E+00  7.59869910E+00 -1.51973982E+01  7.59869910E+00  7.59869910E+00
 -1.51973982E+01  7.59869910E+00  7.59869910E+00 -1.51973982E+01  7.59869910E+00
  7.59869910E+00 -1.51973982E+01  7.59869910E+00  7.59869910E+00 -1.51973982E+01
  7.59869910E+00  7.59869910E+00 -1.51973982E+01  7.59869910E+00  7.59869910E+00
 -1.51973982E+01  7.59869910E+00  7.59869910E+00 -1.51973982E+01  7.59869910E+00
  7.59869910E+00 -1.51973982E+01  7.59869910E+00  7.59869910E+00 -1.51973982E+01
  7.59869910E+00  7.59869910E+00 -1.51973982E+01  7.59869910E+00  7.59869910E+00
 -1.51973982E+01  7.59869910E+00  7.59869910E+00 -1.51973982E+01  7.59869910E+00
  7.59869910E+00 -1.51973982E+01  7.59869910E+00  7.59869910E+00 -1.51973982E+01
  7.59869910E+00  7.59869910E+00 -1.51973982E+01  7.59869910E+00  7.59869910E+00
 -1.51973982E+01  7.59869910E+00  7.59869910E+00 -1.51973982E+01  7.59869910E+00
  7.59869910E+00 -1.51973982E+01  7.59869910E+00  7.59869910E+00 -1.51973982E+01
  7.59869910E+00  7.59869910E+00 -1.51973982E+01  7.59869910E+00  7.59869910E+00
 -1.51973982E+01  7.59869910E+00  7.59869910E+00 -1.51973982E+01  7.59869910E+00
  7.59869910E+00 -1.51973982E+01  7.59869910E+00  7.59869910E+00 -1.51973982E+01
  7.59869910E+00  7.59869910E+00 -1.51973982E+01  7.59869910E+00  7.59869910E+00
 -1.51973982E+01  7.59869910E+00  7.59869910E+00 -1.51973982E+01  7.59869910E+00
  7.59869910E+00 -1.51973982E+01  7.59869910E+00  7.59869910E+00 -1.51973982E+01
  7.59869910E+00  7.59869910E+00 -1.51973982E+01  7.59869910E+00  7.59869910E+00
 -1.51973982E+01  7.59869910E+00  7.59869910E+00 -1.51973982E+01  7.59869910E+00
  7.59869910E+00 -1.51973982E+01  7.59869910E+00  7.59869910E+00 -1.51973982E+01
  7.59869910E+00  7.59869910E+00 -1.51973982E+01  7.59869910E+00  7.59869910E+00
 -1.51973982E+01  7.59869910E+00  7.59869910E+00 -1.51973982E+01  7.59869910E+00
  7.59869910E+00 -1.51973982E+01  7.59869910E+00  7.59869910E+00 -1.51973982E+01
  7.59869910E+00  7.59869910E+00 -1.51973982E+01  7.59869910E+00  7.59869910E+00
 -1.51973982E+01  7.59869910E+00  7.59869910E+00 -1.51973982E+01  7.59869910E+00
  7.59869910E+00 -1.51973982E+01  7.59869910E+00  7.59869910E+00 -1.51973982E+01
  7.59869910E+00  7.59869910E+00 -1.51973982E+01  7.59869910E+00  7.59869910E+00
 -1.51973982E+01  7.59869910E+00  7.59869910E+00 -1.51973982E+01  7.59869910E+00
  7.59869910E+00 -1.51973982E+01  7.59869910E+00  7.59869910E+00 -1.51973982E+01
  7.59869910E+00  7.59869910E+00 -1.51973982E+01  7.59869910E+00  7.59869910E+00
 -1.51973982E+01  7.59869910E+00  7.59869910E+00 -1.51973982E+01  7.59869910E+00
  7.59869910E+00 -1.51973982E+01  7.59869910E+00  7.59869910E+00 -1.51973982E+01
  7.59869910E+00  7.59869910E+00 -1.51973982E+01  7.59869910E+00  7.59869910E+00
 -1.51973982E+01  7.59869910E+00  7.59869910E+00 -1.51973982E+01  7.59869910E+00
  7.59869910E+00 -1.51973982E+01  7.59869910E+00  7.59869910E+00 -1.51973982E+01
  7.59869910E+00  7.59869910E+00 -1.51973982E+01  7.59869910E+00  7.59869910E+00
 -1.51973982E+01  7.59869910E+00  7.59869910E+00 -1.51973982E+01  7.59869910E+00
  7.59869910E+00 -1.51973982E+01  7.59869910E+00  7.59869910E+00 -1.51973982E+01
  7.59869910E+00  7.59869910E+00 -1.51973982E+01  7.59869910E+00  7.59869910E+00
 -1.51973982E+01  7.59869910E+00  7.59869910E+00 -1.51973982E+01  7.59869910E+00
  7.59869910E+00 -1.51973982E+01  7.59869910E+00  7.59869910E+00 -1.51973982E+01
  7.59869910E+00  7.59869910E+00 -1.51973982E+01  7.59869910E+00  7.59869910E+00
 -1.51973982E+01  7.59869910E+00  7.59869910E+00 -1.51973982E+01  7.59869910E+00
  7.59869910E+00 -1.51973982E+01  7.59869910E+00  7.59869910E+00 -1.51973982E+01
  7.59869910E+00  7.59869910E+00 -1.51973982E+01  7.59869910E+00  7.59869910E+00
 -1.51973982E+01  7.59869910E+00  7.59869910E+00 -1.51973982E+01  7.59869910E+00
  7.59869910E+00 -1.51973982E+01  7.59869910E+00  7.59869910E+00 -1.51973982E+01
  7.59869910E+00  7.59869910E+00 -1.51973982E+01  7.59869910E+00  7.59869910E+00
 -1.51973982E+01  7.59869910E+00  7.59869910E+00 -1.51973982E+01  7.59869910E+00
  7.59869910E+00 -1.51973982E+01  7.59869910E+00  7.59869910E+00 -1.51973982E+01
  7.59869910E+00  7.59869910E+00 -1.51973982E+01  7.59869910E+00  7.59869910E+00
 -1.51973982E+01  7.59869910E+00  7.59869910E+00 -1.51973982E+01  7.59869910E+00
  7.59869910E+00 -1.51973982E+01  7.59869910E+00  7.59869910E+00 -1.51973982E+01
  7.59869910E+00  7.59869910E+00 -1.51973982E+01  7.59869910E+00  7.59869910E+00
 -1.51973982E+01  7.59869910E+00  7.59869910E+00 -1.51973982E+01  7.59869910E+00
  7.59869910E+00 -1.51973982E+01  7.59869910E+00  7.59869910E+00 -1.51973982E+01
  7.59869910E+00  7.59869910E+00 -1.51973982E+01  7.59869910E+00  7.59869910E+00
 -1.51973982E+01  7.59869910E+00  7.59869910E+00 -1.51973982E+01  7.59869910E+00
  7.59869910E+00 -1.51973982E+01  7.59869910E+00  7.59869910E+00 -1.51973982E+01
  7.59869910E+00  7.59869910E+00 -1.51973982E+01  7.59869910E+00  7.59869910E+00
 -1.51973982E+01  7.59869910E+00  7.59869910E+00 -1.51973982E+01  7.59869910E+00
  7.59869910E+00 -1.51973982E+01  7.59869910E+00  7.59869910E+00 -1.51973982E+01
  7.59869910E+00  7.59869910E+00 -1.51973982E+01  7.59869910E+00  7.59869910E+00
 -1.51973982E+01  7.59869910E+00  7.59869910E+00 -1.51973982E+01  7.59869910E+00
  7.59869910E+00 -1.51973982E+01  7.59869910E+00  7.59869910E+00 -1.51973982E+01
  7.59869910E+00  7.59869910E+00 -1.51973982E+01  7.59869910E+00  7.59869910E+00
 -1.51973982E+01  7.59869910E+00  7.59869910E+00 -1.51973982E+01  7.59869910E+00
  7.59869910E+00 -1.51973982E+01  7.59869910E+00  7.59869910E+00 -1.51973982E+01
  7.59869910E+00  7.59869910E+00 -1.51973982E+01  7.59869910E+00  7.59869910E+00
 -1.51973982E+01  7.59869910E+00  7.59869910E+00 -1.51973982E+01  7.59869910E+00
  7.59869910E+00 -1.51973982E+01  7.59869910E+00  7.59869910E+00 -1.51973982E+01
  7.59869910E+00  7.59869910E+00 -1.51973982E+01  7.59869910E+00  7.59869910E+00
 -1.51973982E+01  7.59869910E+00  7.59869910E+00 -1.51973982E+01  7.59869910E+00
  7.59869910E+00 -1.51973982E+01  7.59869910E+00  7.59869910E+00 -1.51973982E+01
  7.59869910E+00  7.59869910E+00 -1.51973982E+01  7.59869910E+00  7.59869910E+00
 -1.51973982E+01  7.59869910E+00  7.59869910E+00 -1.51973982E+01  7.59869910E+00
  7.59869910E+00 -1.51973982E+01  7.59869910E+00  7.59869910E+00 -1.51973982E+01
  7.59869910E+00  7.59869910E+00 -1.51973982E+01  7.59869910E+00  7.59869910E+00
 -1.51973982E+01  7.59869910E+00  7.59869910E+00 -1.51973982E+01  7.59869910E+00
  7.59869910E+00 -1.51973982E+01  7.59869910E+00  7.59869910E+00 -1.51973982E+01
  7.59869910E+00  7.59869910E+00 -1.51973982E+01  7.59869910E+00  7.59869910E+00
 -1.51973982E+01  7.59869910E+00  7.59869910E+00 -1.51973982E+01  7.59869910E+00
  7.59869910E+00 -1.51973982E+01  7.59869910E+00  7.59869910E+00 -1.51973982E+01
  7.59869910E+00  7.59869910E+00 -1.51973982E+01  7.59869910E+00  7.59869910E+00
 -1.51973982E+01  7.59869910E+00  7.59869910E+00 -1.51973982E+01  7.59869910E+00
  7.59869910E+00 -1.51973982E+01  7.59869910E+00  7.59869910E+00 -1.51973982E+01
  7.59869910E+00  7.59869910E+00 -1.51973982E+01  7.59869910E+00  7.59869910E+00
 -1.51973982E+01  7.59869910E+00  7.59869910E+00 -1.51973982E+01  7.59869910E+00
  7.59869910E+00 -1.51973982E+01  7.59869910E+00  7.59869910E+00 -1.51973982E+01
  7.59869910E+00  7.59869910E+00 -1.51973982E+01  7.59869910E+00  7.59869910E+00
 -1.51973982E+01  7.59869910E+00  7.59869910E+00 -1.51973982E+01  7.59869910E+00
  7.59869910E+00 -1.51973982E+01  7.59869910E+00  7.59869910E+00 -1.51973982E+01
  7.59869910E+00  7.59869910E+00 -1.51973982E+01  7.59869910E+00  7.59869910E+00
 -1.51973982E+01  7.59869910E+00  7.59869910E+00 -1.51973982E+01  7.59869910E+00
  7.59869910E+00 -1.51973982E+01  7.59869910E+00  7.59869910E+00 -1.51973982E+01
  7.59869910E+00  7.59869910E+00 -1.51973982E+01  7.59869910E+00  7.59869910E+00
 -1.51973982E+01  7.59869910E+00  7.59869910E+00 -1.51973982E+01  7.59869910E+00
  7.59869910E+00 -1.51973982E+01  7.59869910E+00  7.59869910E+00 -1.51973982E+01
  7.59869910E+00  7.59869910E+00 -1.51973982E+01  7.59869910E+00  7.59869910E+00
 -1.51973982E+01  7.59869910E+00  7.59869910E+00 -1.51973982E+01  7.59869910E+00
  7.59869910E+00 -1.51973982E+01  7.59869910E+00  7.59869910E+00 -1.51973982E+01
  7.59869910E+00  7.59869910E+00 -1.51973982E+01  7.59869910E+00  7.59869910E+00
 -1.51973982E+01  7.59869910E+00  7.59869910E+00 -1.51973982E+01  7.59869910E+00
  7.59869910E+00 -1.51973982E+01  7.59869910E+00  7.59869910E+00 -1.51973982E+01
  7.59869910E+00  7.59869910E+00 -1.51973982E+01  7.59869910E+00  7.59869910E+00
 -1.51973982E+01  7.59869910E+00  7.59869910E+00 -1.51973982E+01  7.59869910E+00
  7.59869910E+00 -1.51973982E+01  7.59869910E+00  7.59869910E+00 -1.51973982E+01
  7.59869910E+00  7.59869910E+00 -1.51973982E+01  7.59869910E+00  7.59869910E+00
 -1.51973982E+01  7.59869910E+00  7.59869910E+00 -1.51973982E+01  7.59869910E+00
  7.59869910E+00 -1.51973982E+01  7.59869910E+00  7.59869910E+00 -1.51973982E+01
  7.59869910E+00  7.59869910E+00 -1.51973982E+01  7.59869910E+00  7.59869910E+00
 -1.51973982E+01  7.59869910E+00  7.59869910E+00 -1.51973982E+01  7.59869910E+00
  7.59869910E+00 -1.51973982E+01  7.59869910E+00  7.59869910E+00 -1.51973982E+01
  7.59869910E+00  7.59869910E+00 -1.51973982E+01  7.59869910E+00  7.59869910E+00
 -1.51973982E+01  7.59869910E+00  7.59869910E+00 -1.51973982E+01  7.59869910E+00
  7.59869910E+00 -1.51973982E+01  7.59869910E+00  7.59869910E+00 -1.51973982E+01
  7.59869910E+00  7.59869910E+00 -1.51973982E+01  7.59869910E+00  7.59869910E+00
 -1.51973982E+01  7.59869910E+00  7.59869910E+00 -1.51973982E+01  7.59869910E+00
  7.59869910E+00 -1.51973982E+01  7.59869910E+00  7.59869910E+00 -1.51973982E+01
  7.59869910E+00  7.59869910E+00 -1.51973982E+01  7.59869910E+00  7.59869910E+00
 -1.51973982E+01  7.59869910E+00  7.59869910E+00 -1.51973982E+01  7.59869910E+00
  7.59869910E+00 -1.51973982E+01  7.59869910E+00  7.59869910E+00 -1.51973982E+01
  7.59869910E+00  7.59869910E+00 -1.51973982E+01  7.59869910E+00  7.59869910E+00
 -1.51973982E+01  7.59869910E+00  7.59869910E+00 -1.51973982E+01  7.59869910E+00
  7.59869910E+00 -1.51973982E+01  7.59869910E+00  7.59869910E+00 -1.51973982E+01
  7.59869910E+00  7.59869910E+00 -1.51973982E+01  7.59869910E+00  7.59869910E+00
 -1.51973982E+01  7.59869910E+00  7.59869910E+00 -1.51973982E+01  7.59869910E+00
  7.59869910E+00 -1.51973982E+01  7.59869910E+00  7.59869910E+00 -1.51973982E+01
  7.59869910E+00  7.59869910E+00 -1.51973982E+01  7.59869910E+00  7.59869910E+00
 -1.51973982E+01  7.59869910E+00  7.59869910E+00 -1.51973982E+01  7.59869910E+00
  7.59869910E+00 -1.51973982E+01  7.59869910E+00  7.59869910E+00 -1.51973982E+01
  7.59869910E+00  7.59869910E+00 -1.51973982E+01  7.59869910E+00  7.59869910E+00
 -1.51973982E+01  7.59869910E+00  7.59869910E+00 -1.51973982E+01  7.59869910E+00
  7.59869910E+00 -1.51973982E+01  7.59869910E+00  7.59869910E+00 -1.51973982E+01
  7.59869910E+00  7.59869910E+00 -1.51973982E+01  7.59869910E+00  7.59869910E+00
 -1.51973982E+01  7.59869910E+00  7.59869910E+00 -1.51973982E+01  7.59869910E+00
  7.59869910E+00 -1.51973982E+01  7.59869910E+00  7.59869910E+00 -1.51973982E+01
  7.59869910E+00  7.59869910E+00 -1.51973982E+01  7.59869910E+00  7.59869910E+00
 -1.51973982E+01  7.59869910E+00  7.59869910E+00 -1.51973982E+01  7.59869910E+00
  7.59869910E+00 -1.51973982E+01  7.59869910E+00  7.59869910E+00 -1.51973982E+01
  7.59869910E+00  7.59869910E+00 -1.51973982E+01  7.59869910E+00  7.59869910E+00
 -1.51973982E+01  7.59869910E+00  7.59869910E+00 -1.51973982E+01  7.59869910E+00
  7.59869910E+00 -1.51973982E+01  7.59869910E+00  7.59869910E+00 -1.51973982E+01
  7.59869910E+00  7.59869910E+00 -1.51973982E+01  7.59869910E+00  7.59869910E+00
 -1.51973982E+01  7.59869910E+00  7.59869910E+00 -1.51973982E+01  7.59869910E+00
  7.59869910E+00 -1.51973982E+01  7.59869910E+00  7.59869910E+00 -1.51973982E+01
  7.59869910E+00  7.59869910E+00 -1.51973982E+01  7.59869910E+00  7.59869910E+00
 -1.51973982E+01  7.59869910E+00  7.59869910E+00 -1.51973982E+01  7.59869910E+00
  7.59869910E+00 -1.51973982E+01  7.59869910E+00  7.59869910E+00 -1.51973982E+01
  7.59869910E+00  7.59869910E+00 -1.51973982E+01  7.59869910E+00  7.59869910E+00
 -1.51973982E+01  7.59869910E+00  7.59869910E+00 -1.51973982E+01  7.59869910E+00
  7.59869910E+00 -1.51973982E+01  7.59869910E+00  7.59869910E+00 -1.51973982E+01
  7.59869910E+00  7.59869910E+00 -1.51973982E+01  7.59869910E+00  7.59869910E+00
 -1.51973982E+01  7.59869910E+00  7.59869910E+00 -1.51973982E+01  7.59869910E+00
  7.59869910E+00 -1.51973982E+01  7.59869910E+00  7.59869910E+00 -1.51973982E+01
  7.59869910E+00  7.59869910E+00 -1.51973982E+01  7.59869910E+00  7.59869910E+00
 -1.51973982E+01  7.59869910E+00  7.59869910E+00 -1.51973982E+01  7.59869910E+00
  7.59869910E+00 -1.51973982E+01  7.59869910E+00  7.59869910E+00 -1.51973982E+01
  7.59869910E+00  7.59869910E+00 -1.51973982E+01  7.59869910E+00  7.59869910E+00
 -1.51973982E+01  7.59869910E+00  7.59869910E+00 -1.51973982E+01  7.59869910E+00
  7.59869910E+00 -1.51973982E+01  7.59869910E+00  7.59869910E+00 -1.51973982E+01
  7.59869910E+00  7.59869910E+00 -1.51973982E+01  7.59869910E+00  7.59869910E+00
 -1.51973982E+01  7.59869910E+00  7.59869910E+00 -1.51973982E+01  7.59869910E+00
  7.59869910E+00 -1.51973982E+01  7.59869910E+00  7.59869910E+00 -1.51973982E+01
  7.59869910E+00  7.59869910E+00 -1.51973982E+01  7.59869910E+00  7.59869910E+00
 -1.51973982E+01  7.59869910E+00  7.59869910E+00 -1.51973982E+01  7.59869910E+00
  7.59869910E+00 -1.51973982E+01  7.59869910E+00  7.59869910E+00 -1.51973982E+01
  7.59869910E+00  7.59869910E+00 -1.51973982E+01  7.59869910E+00  7.59869910E+00
 -1.51973982E+01  7.59869910E+00  7.59869910E+00 -1.51973982E+01  7.59869910E+00
  7.59869910E+00 -1.51973982E+01  7.59869910E+00  7.59869910E+00 -1.51973982E+01
  7.59869910E+00  7.59869910E+00 -1.51973982E+01  7.59869910E+00  7.59869910E+00
 -1.51973982E+01  7.59869910E+00  7.59869910E+00 -1.51973982E+01  7.59869910E+00
  7.59869910E+00 -1.51973982E+01  7.59869910E+00  7.59869910E+00 -1.51973982E+01
  7.59869910E+00  7.59869910E+00 -1.51973982E+01  7.59869910E+00  7.59869910E+00
 -1.51973982E+01  7.59869910E+00  7.59869910E+00 -1.51973982E+01  7.59869910E+00
  7.59869910E+00 -1.51973982E+01  7.59869910E+00  7.59869910E+00 -1.51973982E+01
  7.59869910E+00  7.59869910E+00 -1.51973982E+01  7.59869910E+00  7.59869910E+00
 -1.51973982E+01  7.59869910E+00  7.59869910E+00 -1.51973982E+01  7.59869910E+00
  7.59869910E+00 -1.51973982E+01  7.59869910E+00  7.59869910E+00 -1.51973982E+01
  7.59869910E+00  7.59869910E+00 -1.51973982E+01  7.59869910E+00  7.59869910E+00
 -1.51973982E+01  7.59869910E+00  7.59869910E+00 -1.51973982E+01  7.59869910E+00
  7.59869910E+00 -1.51973982E+01  7.59869910E+00  7.59869910E+00 -1.51973982E+01
  7.59869910E+00  7.59869910E+00 -1.51973982E+01  7.59869910E+00  7.59869910E+00
 -1.51973982E+01  7.59869910E+00  7.59869910E+00 -1.51973982E+01  7.59869910E+00
  7.59869910E+00 -1.51973982E+01  7.59869910E+00  7.59869910E+00 -1.51973982E+01
  7.59869910E+00  7.59869910E+00 -1.51973982E+01  7.59869910E+00  7.59869910E+00
 -1.51973982E+01  7.59869910E+00  7.59869910E+00 -1.51973982E+01  7.59869910E+00
  7.59869910E+00 -1.51973982E+01  7.59869910E+00  7.59869910E+00 -1.51973982E+01
  7.59869910E+00  7.59869910E+00 -1.51973982E+01  7.59869910E+00  7.59869910E+00
 -1.51973982E+01  7.59869910E+00  7.59869910E+00 -1.51973982E+01  7.59869910E+00
  7.59869910E+00 -1.51973982E+01  7.59869910E+00  7.59869910E+00 -1.51973982E+01
  7.59869910E+00  7.59869910E+00 -1.51973982E+01  7.59869910E+00  7.59869910E+00
 -1.51973982E+01  7.59869910E+00  7.59869910E+00 -1.51973982E+01  7.59869910E+00
  7.59869910E+00 -1.51973982E+01  7.59869910E+00  7.59869910E+00 -1.51973982E+01
  7.59869910E+00  7.59869910E+00 -1.51973982E+01  7.59869910E+00  7.59869910E+00
 -1.51973982E+01  7.59869910E+00  7.59869910E+00 -1.51973982E+01  7.59869910E+00
  7.59869910E+00 -1.51973982E+01  7.59869910E+00  7.59869910E+00 -1.51973982E+01
  7.59869910E+00  7.59869910E+00 -1.51973982E+01  7.59869910E+00  7.59869910E+00
 -1.51973982E+01  7.59869910E+00  7.59869910E+00 -1.51973982E+01  7.59869910E+00
  7.59869910E+00 -1.51973982E+01  7.59869910E+00  7.59869910E+00 -1.51973982E+01
  7.59869910E+00  7.59869910E+00 -1.51973982E+01  7.59869910E+00  7.59869910E+00
 -1.51973982E+01  7.59869910E+00  7.59869910E+00 -1.51973982E+01  7.59869910E+00
  7.59869910E+00 -1.51973982E+01  7.59869910E+00  7.59869910E+00 -1.51973982E+01
  7.59869910E+00  7.59869910E+00 -1.51973982E+01  7.59869910E+00  7.59869910E+00
 -1.51973982E+01  7.59869910E+00  7.59869910E+00 -1.51973982E+01  7.59869910E+00
  7.59869910E+00 -1.51973982E+01  7.59869910E+00  7.59869910E+00 -1.51973982E+01
  7.59869910E+00  7.59869910E+00 -1.51973982E+01  7.59869910E+00  7.59869910E+00
 -1.51973982E+01  7.59869910E+00  7.59869910E+00 -1.51973982E+01  7.59869910E+00
  7.59869910E+00 -1.51973982E+01  7.59869910E+00  7.59869910E+00 -1.51973982E+01
  7.59869910E+00  7.59869910E+00 -1.51973982E+01  7.59869910E+00  7.59869910E+00
 -1.51973982E+01  7.59869910E+00  7.59869910E+00 -1.51973982E+01  7.59869910E+00
  7.59869910E+00 -1.51973982E+01  7.59869910E+00  7.59869910E+00 -1.51973982E+01
  7.59869910E+00  7.59869910E+00 -1.51973982E+01  7.59869910E+00  7.59869910E+00
 -1.51973982E+01  7.59869910E+00  7.59869910E+00 -1.51973982E+01  7.59869910E+00
  7.59869910E+00 -1.51973982E+01  7.59869910E+00  7.59869910E+00 -1.51973982E+01
  7.59869910E+00  7.59869910E+00 -1.51973982E+01  7.59869910E+00  7.59869910E+00
 -1.51973982E+01  7.59869910E+00  7.59869910E+00 -1.51973982E+01  7.59869910E+00
  7.59869910E+00 -1.51973982E+01  7.59869910E+00  7.59869910E+00 -1.51973982E+01
  7.59869910E+00  7.59869910E+00 -1.51973982E+01  7.59869910E+00  7.59869910E+00
 -1.51973982E+01  7.59869910E+00  7.59869910E+00 -1.51973982E+01  7.59869910E+00
  7.59869910E+00 -1.51973982E+01  7.59869910E+00  7.59869910E+00 -1.51973982E+01
  7.59869910E+00  7.59869910E+00 -1.51973982E+01  7.59869910E+00  7.59869910E+00
 -1.51973982E+01  7.59869910E+00  7.59869910E+00 -1.51973982E+01  7.59869910E+00
  7.59869910E+00 -1.51973982E+01  7.59869910E+00  7.59869910E+00 -1.51973982E+01
  7.59869910E+00  7.59869910E+00 -1.51973982E+01  7.59869910E+00  7.59869910E+00
 -1.51973982E+01  7.59869910E+00  7.59869910E+00 -1.51973982E+01  7.59869910E+00
  7.59869910E+00 -1.51973982E+01  7.59869910E+00  7.59869910E+00 -1.51973982E+01
  7.59869910E+00  7.59869910E+00 -1.51973982E+01  7.59869910E+00  7.59869910E+00
 -1.51973982E+01  7.59869910E+00  7.59869910E+00 -1.51973982E+01  7.59869910E+00
  7.59869910E+00 -1.51973982E+01  7.59869910E+00  7.59869910E+00 -1.51973982E+01
  7.59869910E+00  7.59869910E+00 -1.51973982E+01  7.59869910E+00  7.59869910E+00
 -1.51973982E+01  7.59869910E+00  7.59869910E+00 -1.51973982E+01  7.59869910E+00
  7.59869910E+00 -1.51973982E+01  7.59869910E+00  7.59869910E+00 -1.51973982E+01
  7.59869910E+00  7.59869910E+00 -1.51973982E+01  7.59869910E+00  7.59869910E+00
 -1.51973982E+01  7.59869910E+00  7.59869910E+00 -1.51973982E+01  7.59869910E+00
  7.59869910E+00 -1.51973982E+01  7.59869910E+00  7.59869910E+00 -1.51973982E+01
  7.59869910E+00  7.59869910E+00 -1.51973982E+01  7.59869910E+00  7.59869910E+00
 -1.51973982E+01  7.59869910E+00  7.59869910E+00 -1.51973982E+01  7.59869910E+00
  7.59869910E+00 -1.51973982E+01  7.59869910E+00  7.59869910E+00 -1.51973982E+01
  7.59869910E+00  7.59869910E+00 -1.51973982E+01  7.59869910E+00  7.59869910E+00
 -1.51973982E+01  7.59869910E+00  7.59869910E+00 -1.51973982E+01  7.59869910E+00
  7.59869910E+00 -1.51973982E+01  7.59869910E+00  7.59869910E+00 -1.51973982E+01
  7.59869910E+00  7.59869910E+00 -1.51973982E+01  7.59869910E+00  7.59869910E+00
 -1.51973982E+01  7.59869910E+00  7.59869910E+00 -1.51973982E+01  7.59869910E+00
  7.59869910E+00 -1.51973982E+01  7.59869910E+00  7.59869910E+00 -1.51973982E+01
  7.59869910E+00  7.59869910E+00 -1.51973982E+01  7.59869910E+00  7.59869910E+00
 -1.51973982E+01  7.59869910E+00  7.59869910E+00 -1.51973982E+01  7.59869910E+00
  7.59869910E+00 -1.51973982E+01  7.59869910E+00  7.59869910E+00 -1.51973982E+01
  7.59869910E+00  7.59869910E+00 -1.51973982E+01  7.59869910E+00  7.59869910E+00
 -1.51973982E+01  7.59869910E+00  7.59869910E+00 -1.51973982E+01  7.59869910E+00
  7.59869910E+00 -1.51973982E+01  7.59869910E+00  7.59869910E+00 -1.51973982E+01
  7.59869910E+00  7.59869910E+00 -1.51973982E+01  7.59869910E+00  7.59869910E+00
 -1.51973982E+01  7.59869910E+00  7.59869910E+00 -1.51973982E+01  7.59869910E+00
  7.59869910E+00 -1.51973982E+01  7.59869910E+00  7.59869910E+00 -1.51973982E+01
  7.59869910E+00  7.59869910E+00 -1.51973982E+01  7.59869910E+00  7.59869910E+00
 -1.51973982E+01  7.59869910E+00  7.59869910E+00 -1.51973982E+01  7.59869910E+00
  7.59869910E+00 -1.51973982E+01  7.59869910E+00  7.59869910E+00 -1.51973982E+01
  7.59869910E+00  7.59869910E+00 -1.51973982E+01  7.59869910E+00  7.59869910E+00
 -1.51973982E+01  7.59869910E+00  7.59869910E+00 -1.51973982E+01  7.59869910E+00
  7.59869910E+00 -1.51973982E+01  7.59869910E+00  7.59869910E+00 -1.51973982E+01
  7.59869910E+00  7.59869910E+00 -1.51973982E+01  7.59869910E+00  7.59869910E+00
 -1.51973982E+01  7.59869910E+00  7.59869910E+00 -1.51973982E+01  7.59869910E+00
  7.59869910E+00 -1.51973982E+01  7.59869910E+00  7.59869910E+00 -1.51973982E+01
  7.59869910E+00  7.59869910E+00 -1.51973982E+01  7.59869910E+00  7.59869910E+00
 -1.51973982E+01  7.59869910E+00  7.59869910E+00 -1.51973982E+01  7.59869910E+00
  7.59869910E+00 -1.51973982E+01  7.59869910E+00  7.59869910E+00 -1.51973982E+01
  7.59869910E+00  7.59869910E+00 -1.51973982E+01  7.59869910E+00  7.59869910E+00
 -1.51973982E+01  7.59869910E+00  7.59869910E+00 -1.51973982E+01  7.59869910E+00
  7.59869910E+00 -1.51973982E+01  7.59869910E+00  7.59869910E+00 -1.51973982E+01
  7.59869910E+00  7.59869910E+00 -1.51973982E+01  7.59869910E+00  7.59869910E+00
 -1.51973982E+01  7.59869910E+00  7.59869910E+00 -1.51973982E+01  7.59869910E+00
  7.59869910E+00 -1.51973982E+01  7.59869910E+00  7.59869910E+00 -1.51973982E+01
  7.59869910E+00  7.59869910E+00 -1.51973982E+01  7.59869910E+00  7.59869910E+00
 -1.51973982E+01  7.59869910E+00  7.59869910E+00 -1.51973982E+01  7.59869910E+00
  7.59869910E+00 -1.51973982E+01  7.59869910E+00  7.59869910E+00 -1.51973982E+01
  7.59869910E+00  7.59869910E+00 -1.51973982E+01  7.59869910E+00  7.59869910E+00
 -1.51973982E+01  7.59869910E+00  7.59869910E+00 -1.51973982E+01  7.59869910E+00
  7.59869910E+00 -1.51973982E+01  7.59869910E+00  7.59869910E+00 -1.51973982E+01
  7.59869910E+00  7.59869910E+00 -1.51973982E+01  7.59869910E+00  7.59869910E+00
 -1.51973982E+01  7.59869910E+00  7.59869910E+00 -1.51973982E+01  7.59869910E+00
  7.59869910E+00 -1.51973982E+01  7.59869910E+00  7.59869910E+00 -1.51973982E+01
  7.59869910E+00  7.59869910E+00 -1.51973982E+01  7.59869910E+00  7.59869910E+00
 -1.51973982E+01  7.59869910E+00  7.59869910E+00 -1.51973982E+01  7.59869910E+00
  7.59869910E+00 -1.51973982E+01  7.59869910E+00  7.59869910E+00 -1.51973982E+01
  7.59869910E+00  7.59869910E+00 -1.51973982E+01  7.59869910E+00  7.59869910E+00
 -1.51973982E+01  7.59869910E+00  7.59869910E+00 -1.51973982E+01  7.59869910E+00
  7.59869910E+00 -1.51973982E+01  7.59869910E+00  7.59869910E+00 -1.51973982E+01
  7.59869910E+00  7.59869910E+00 -1.51973982E+01  7.59869910E+00  7.59869910E+00
 -1.51973982E+01  7.59869910E+00  7.59869910E+00 -1.51973982E+01  7.59869910E+00
  7.59869910E+00 -1.51973982E+01  7.59869910E+00  7.59869910E+00 -1.51973982E+01
  7.59869910E+00  7.59869910E+00 -1.51973982E+01  7.59869910E+00  7.59869910E+00
 -1.51973982E+01  7.59869910E+00  7.59869910E+00 -1.51973982E+01  7.59869910E+00
  7.59869910E+00 -1.51973982E+01  7.59869910E+00  7.59869910E+00 -1.51973982E+01
  7.59869910E+00  7.59869910E+00 -1.51973982E+01  7.59869910E+00  7.59869910E+00
 -1.51973982E+01  7.59869910E+00  7.59869910E+00 -1.51973982E+01  7.59869910E+00
  7.59869910E+00 -1.51973982E+01  7.59869910E+00  7.59869910E+00 -1.51973982E+01
  7.59869910E+00  7.59869910E+00 -1.51973982E+01  7.59869910E+00  7.59869910E+00
 -1.51973982E+01  7.59869910E+00  7.59869910E+00 -1.51973982E+01  7.59869910E+00
  7.59869910E+00 -1.51973982E+01  7.59869910E+00  7.59869910E+00 -1.51973982E+01
  7.59869910E+00  7.59869910E+00 -1.51973982E+01  7.59869910E+00  7.59869910E+00
 -1.51973982E+01  7.59869910E+00  7.59869910E+00 -1.51973982E+01  7.59869910E+00
  7.59869910E+00 -1.51973982E+01  7.59869910E+00  7.59869910E+00 -1.51973982E+01
  7.59869910E+00  7.59869910E+00 -1.51973982E+01  7.59869910E+00  7.59869910E+00
 -1.51973982E+01  7.59869910E+00  7.59869910E+00 -1.51973982E+01  7.59869910E+00
  7.59869910E+00 -1.51973982E+01  7.59869910E+00  7.59869910E+00 -1.51973982E+01
  7.59869910E+00  7.59869910E+00 -1.51973982E+01  7.59869910E+00  7.59869910E+00
 -1.51973982E+01  7.59869910E+00  7.59869910E+00 -1.51973982E+01  7.59869910E+00
  7.59869910E+00 -1.51973982E+01  7.59869910E+00  7.59869910E+00 -1.51973982E+01
  7.59869910E+00  7.59869910E+00 -1.51973982E+01  7.59869910E+00  7.59869910E+00
 -1.51973982E+01  7.59869910E+00  7.59869910E+00 -1.51973982E+01  7.59869910E+00
  7.59869910E+00 -1.51973982E+01  7.59869910E+00  7.59869910E+00 -1.51973982E+01
  7.59869910E+00  7.59869910E+00 -1.51973982E+01  7.59869910E+00  7.59869910E+00
 -1.51973982E+01  7.59869910E+00  7.59869910E+00 -1.51973982E+01  7.59869910E+00
  7.59869910E+00 -1.51973982E+01  7.59869910E+00  7.59869910E+00 -1.51973982E+01
  7.59869910E+00  7.59869910E+00 -1.51973982E+01  7.59869910E+00  7.59869910E+00
 -1.51973982E+01  7.59869910E+00  7.59869910E+00 -1.51973982E+01  7.59869910E+00
  7.59869910E+00 -1.51973982E+01  7.59869910E+00  7.59869910E+00 -1.51973982E+01
  7.59869910E+00  7.59869910E+00 -1.51973982E+01  7.59869910E+00  7.59869910E+00
 -1.51973982E+01  7.59869910E+00  7.59869910E+00 -1.51973982E+01  7.59869910E+00
  7.59869910E+00 -1.51973982E+01  7.59869910E+00  7.59869910E+00 -1.51973982E+01
  7.59869910E+00  7.59869910E+00 -1.51973982E+01  7.59869910E+00  7.59869910E+00
 -1.51973982E+01  7.59869910E+00  7.59869910E+00 -1.51973982E+01  7.59869910E+00
  7.59869910E+00 -1.51973982E+01  7.59869910E+00  7.59869910E+00 -1.51973982E+01
  7.59869910E+00  7.59869910E+00 -1.51973982E+01  7.59869910E+00  7.59869910E+00
 -1.51973982E+01  7.59869910E+00  7.59869910E+00 -1.51973982E+01  7.59869910E+00
  7.59869910E+00 -1.51973982E+01  7.59869910E+00  7.59869910E+00 -1.51973982E+01
  7.59869910E+00  7.59869910E+00 -1.51973982E+01  7.59869910E+00  7.59869910E+00
 -1.51973982E+01  7.59869910E+00  7.59869910E+00 -1.51973982E+01  7.59869910E+00
  7.59869910E+00 -1.51973982E+01  7.59869910E+00  7.59869910E+00 -1.51973982E+01
  7.59869910E+00  7.59869910E+00 -1.51973982E+01  7.59869910E+00  7.59869910E+00
 -1.51973982E+01  7.59869910E+00  7.59869910E+00 -1.51973982E+01  7.59869910E+00
  7.59869910E+00 -1.51973982E+01  7.59869910E+00  7.59869910E+00 -1.51973982E+01
  7.59869910E+00  7.59869910E+00 -1.51973982E+01  7.59869910E+00  7.59869910E+00
 -1.51973982E+01  7.59869910E+00  7.59869910E+00 -1.51973982E+01  7.59869910E+00
  7.59869910E+00 -1.51973982E+01  7.59869910E+00  7.59869910E+00 -1.51973982E+01
  7.59869910E+00  7.59869910E+00 -1.51973982E+01  7.59869910E+00  7.59869910E+00
 -1.51973982E+01  7.59869910E+00  7.59869910E+00 -1.51973982E+01  7.59869910E+00
  7.59869910E+00 -1.51973982E+01  7.59869910E+00  7.59869910E+00 -1.51973982E+01
  7.59869910E+00  7.59869910E+00 -1.51973982E+01  7.59869910E+00  7.59869910E+00
 -1.51973982E+01  7.59869910E+00  7.59869910E+00 -1.51973982E+01  7.59869910E+00
  7.59869910E+00 -1.51973982E+01  7.59869910E+00  7.59869910E+00 -1.51973982E+01
  7.59869910E+00  7.59869910E+00 -1.51973982E+01  7.59869910E+00  7.59869910E+00
 -1.51973982E+01  7.59869910E+00  7.59869910E+00 -1.51973982E+01  7.59869910E+00
  7.59869910E+00 -1.51973982E+01  7.59869910E+00  7.59869910E+00 -1.51973982E+01
  7.59869910E+00  7.59869910E+00 -1.51973982E+01  7.59869910E+00  7.59869910E+00
 -1.51973982E+01  7.59869910E+00  7.59869910E+00 -1.51973982E+01  7.59869910E+00
  7.59869910E+00 -1.51973982E+01  7.59869910E+00  7.59869910E+00 -1.51973982E+01
  7.59869910E+00  7.59869910E+00 -1.51973982E+01  7.59869910E+00  7.59869910E+00
 -1.51973982E+01  7.59869910E+00  7.59869910E+00 -1.51973982E+01  7.59869910E+00
  7.59869910E+00 -1.51973982E+01  7.59869910E+00  7.59869910E+00 -1.51973982E+01
  7.59869910E+00  7.59869910E+00 -1.51973982E+01  7.59869910E+00  7.59869910E+00
 -1.51973982E+01  7.59869910E+00  7.59869910E+00 -1.51973982E+01  7.59869910E+00
  7.59869910E+00 -1.51973982E+01  7.59869910E+00  7.59869910E+00 -1.51973982E+01
  7.59869910E+00  7.59869910E+00 -1.51973982E+01  7.59869910E+00  7.59869910E+00
 -1.51973982E+01  7.59869910E+00  7.59869910E+00 -1.51973982E+01  7.59869910E+00
  7.59869910E+00 -1.51973982E+01  7.59869910E+00  7.59869910E+00 -1.51973982E+01
  7.59869910E+00  7.59869910E+00 -1.51973982E+01  7.59869910E+00  7.59869910E+00
 -1.51973982E+01  7.59869910E+00  7.59869910E+00 -1.51973982E+01  7.59869910E+00
  7.59869910E+00 -1.51973982E+01  7.59869910E+00  7.59869910E+00 -1.51973982E+01
  7.59869910E+00  7.59869910E+00 -1.51973982E+01  7.59869910E+00  7.59869910E+00
 -1.51973982E+01  7.59869910E+00  7.59869910E+00 -1.51973982E+01  7.59869910E+00
  7.59869910E+00 -1.51973982E+01  7.59869910E+00  7.59869910E+00 -1.51973982E+01
  7.59869910E+00  7.59869910E+00 -1.51973982E+01  7.59869910E+00  7.59869910E+00
 -1.51973982E+01  7.59869910E+00  7.59869910E+00 -1.51973982E+01  7.59869910E+00
  7.59869910E+00 -1.51973982E+01  7.59869910E+00  7.59869910E+00 -1.51973982E+01
  7.59869910E+00  7.59869910E+00 -1.51973982E+01  7.59869910E+00  7.59869910E+00
 -1.51973982E+01  7.59869910E+00  7.59869910E+00 -1.51973982E+01  7.59869910E+00
  7.59869910E+00 -1.51973982E+01  7.59869910E+00  7.59869910E+00 -1.51973982E+01
  7.59869910E+00  7.59869910E+00 -1.51973982E+01  7.59869910E+00  7.59869910E+00
 -1.51973982E+01  7.59869910E+00  7.59869910E+00 -1.51973982E+01  7.59869910E+00
  7.59869910E+00 -1.51973982E+01  7.59869910E+00  7.59869910E+00 -1.51973982E+01
  7.59869910E+00  7.59869910E+00 -1.51973982E+01  7.59869910E+00  7.59869910E+00
 -1.51973982E+01  7.59869910E+00  7.59869910E+00 -1.51973982E+01  7.59869910E+00
  7.59869910E+00 -1.51973982E+01  7.59869910E+00  7.59869910E+00 -1.51973982E+01
  7.59869910E+00  7.59869910E+00 -1.51973982E+01  7.59869910E+00  7.59869910E+00
 -1.51973982E+01  7.59869910E+00  7.59869910E+00 -1.51973982E+01  7.59869910E+00
  7.59869910E+00 -1.51973982E+01  7.59869910E+00  7.59869910E+00 -1.51973982E+01
  7.59869910E+00  7.59869910E+00 -1.51973982E+01  7.59869910E+00  7.59869910E+00
 -1.51973982E+01  7.59869910E+00  7.59869910E+00 -1.51973982E+01  7.59869910E+00
  7.59869910E+00 -1.51973982E+01  7.59869910E+00  7.59869910E+00 -1.51973982E+01
  7.59869910E+00  7.59869910E+00 -1.51973982E+01  7.59869910E+00  7.59869910E+00
 -1.51973982E+01  7.59869910E+00  7.59869910E+00 -1.51973982E+01  7.59869910E+00
  7.59869910E+00 -1.51973982E+01  7.59869910E+00  7.59869910E+00 -1.51973982E+01
  7.59869910E+00  7.59869910E+00 -1.51973982E+01  7.59869910E+00  7.59869910E+00
 -1.51973982E+01  7.59869910E+00  7.59869910E+00 -1.51973982E+01  7.59869910E+00
  7.59869910E+00 -1.51973982E+01  7.59869910E+00  7.59869910E+00 -1.51973982E+01
  7.59869910E+00  7.59869910E+00 -1.51973982E+01  7.59869910E+00  7.59869910E+00
 -1.51973982E+01  7.59869910E+00  7.59869910E+00 -1.51973982E+01  7.59869910E+00
  7.59869910E+00 -1.51973982E+01  7.59869910E+00  7.59869910E+00 -1.51973982E+01
  7.59869910E+00  7.59869910E+00 -1.51973982E+01  7.59869910E+00  7.59869910E+00
 -1.51973982E+01  7.59869910E+00  7.59869910E+00 -1.51973982E+01  7.59869910E+00
  7.59869910E+00 -1.51973982E+01  7.59869910E+00  7.59869910E+00 -1.51973982E+01
  7.59869910E+00  7.59869910E+00 -1.51973982E+01  7.59869910E+00  7.59869910E+00
 -1.51973982E+01  7.59869910E+00  7.59869910E+00 -1.51973982E+01  7.59869910E+00
  7.59869910E+00 -1.51973982E+01  7.59869910E+00  7.59869910E+00 -1.51973982E+01
  7.59869910E+00  7.59869910E+00 -1.51973982E+01  7.59869910E+00  7.59869910E+00
 -1.51973982E+01  7.59869910E+00  7.59869910E+00 -1.51973982E+01  7.59869910E+00
  7.59869910E+00 -1.51973982E+01  7.59869910E+00  7.59869910E+00 -1.51973982E+01
  7.59869910E+00  7.59869910E+00 -1.51973982E+01  7.59869910E+00  7.59869910E+00
 -1.51973982E+01  7.59869910E+00  7.59869910E+00 -1.51973982E+01  7.59869910E+00
  7.59869910E+00 -1.51973982E+01  7.59869910E+00  7.59869910E+00 -1.51973982E+01
  7.59869910E+00  7.59869910E+00 -1.51973982E+01  7.59869910E+00  7.59869910E+00
 -1.51973982E+01  7.59869910E+00  7.59869910E+00 -1.51973982E+01  7.59869910E+00
  7.59869910E+00 -1.51973982E+01  7.59869910E+00  7.59869910E+00 -1.51973982E+01
  7.59869910E+00  7.59869910E+00 -1.51973982E+01  7.59869910E+00  7.59869910E+00
 -1.51973982E+01  7.59869910E+00  7.59869910E+00 -1.51973982E+01  7.59869910E+00
  7.59869910E+00 -1.51973982E+01  7.59869910E+00  7.59869910E+00 -1.51973982E+01
  7.59869910E+00  7.59869910E+00 -1.51973982E+01  7.59869910E+00  7.59869910E+00
 -1.51973982E+01  7.59869910E+00  7.59869910E+00 -1.51973982E+01  7.59869910E+00
  7.59869910E+00 -1.51973982E+01  7.59869910E+00  7.59869910E+00 -1.51973982E+01
  7.59869910E+00  7.59869910E+00 -1.51973982E+01  7.59869910E+00  7.59869910E+00
 -1.51973982E+01  7.59869910E+00  7.59869910E+00 -1.51973982E+01  7.59869910E+00
  7.59869910E+00 -1.51973982E+01  7.59869910E+00  7.59869910E+00 -1.51973982E+01
  7.59869910E+00  7.59869910E+00 -1.51973982E+01  7.59869910E+00  7.59869910E+00
 -1.51973982E+01  7.59869910E+00  7.59869910E+00 -1.51973982E+01  7.59869910E+00
  7.59869910E+00 -1.51973982E+01  7.59869910E+00  7.59869910E+00 -1.51973982E+01
  7.59869910E+00  7.59869910E+00 -1.51973982E+01  7.59869910E+00  7.59869910E+00
 -1.51973982E+01  7.59869910E+00  7.59869910E+00 -1.51973982E+01  7.59869910E+00
  7.59869910E+00 -1.51973982E+01  7.59869910E+00  7.59869910E+00 -1.51973982E+01
  7.59869910E+00  7.59869910E+00 -1.51973982E+01  7.59869910E+00  7.59869910E+00
 -1.51973982E+01  7.59869910E+00  7.59869910E+00 -1.51973982E+01  7.59869910E+00
  7.59869910E+00 -1.51973982E+01  7.59869910E+00  7.59869910E+00 -1.51973982E+01
  7.59869910E+00  7.59869910E+00 -1.51973982E+01  7.59869910E+00  7.59869910E+00
 -1.51973982E+01  7.59869910E+00  7.59869910E+00 -1.51973982E+01  7.59869910E+00
  7.59869910E+00 -1.51973982E+01  7.59869910E+00  7.59869910E+00 -1.51973982E+01
  7.59869910E+00  7.59869910E+00 -1.51973982E+01  7.59869910E+00  7.59869910E+00
 -1.51973982E+01  7.59869910E+00  7.59869910E+00 -1.51973982E+01  7.59869910E+00
  7.59869910E+00 -1.51973982E+01  7.59869910E+00  7.59869910E+00 -1.51973982E+01
  7.59869910E+00  7.59869910E+00 -1.51973982E+01  7.59869910E+00  7.59869910E+00
 -1.51973982E+01  7.59869910E+00  7.59869910E+00 -1.51973982E+01  7.59869910E+00
  7.59869910E+00 -1.51973982E+01  7.59869910E+00  7.59869910E+00 -1.51973982E+01
  7.59869910E+00  7.59869910E+00 -1.51973982E+01  7.59869910E+00  7.59869910E+00
 -1.51973982E+01  7.59869910E+00  7.59869910E+00 -1.51973982E+01  7.59869910E+00
  7.59869910E+00 -1.51973982E+01  7.59869910E+00  7.59869910E+00 -1.51973982E+01
  7.59869910E+00  7.59869910E+00 -1.51973982E+01  7.59869910E+00  7.59869910E+00
 -1.51973982E+01  7.59869910E+00  7.59869910E+00 -1.51973982E+01  7.59869910E+00
  7.59869910E+00 -1.51973982E+01  7.59869910E+00  7.59869910E+00 -1.51973982E+01
  7.59869910E+00  7.59869910E+00 -1.51973982E+01  7.59869910E+00  7.59869910E+00
 -1.51973982E+01  7.59869910E+00  7.59869910E+00 -1.51973982E+01  7.59869910E+00
  7.59869910E+00 -1.51973982E+01  7.59869910E+00  7.59869910E+00 -1.51973982E+01
  7.59869910E+00  7.59869910E+00 -1.51973982E+01  7.59869910E+00  7.59869910E+00
 -1.51973982E+01  7.59869910E+00  7.59869910E+00 -1.51973982E+01  7.59869910E+00
  7.59869910E+00 -1.51973982E+01  7.59869910E+00  7.59869910E+00 -1.51973982E+01
  7.59869910E+00  7.59869910E+00 -1.51973982E+01  7.59869910E+00  7.59869910E+00
 -1.51973982E+01  7.59869910E+00  7.59869910E+00 -1.51973982E+01  7.59869910E+00
  7.59869910E+00 -1.51973982E+01  7.59869910E+00  7.59869910E+00 -1.51973982E+01
  7.59869910E+00  7.59869910E+00 -1.51973982E+01  7.59869910E+00  7.59869910E+00
 -1.51973982E+01  7.59869910E+00  7.59869910E+00 -1.51973982E+01  7.59869910E+00
  7.59869910E+00 -1.51973982E+01  7.59869910E+00  7.59869910E+00 -1.51973982E+01
  7.59869910E+00  7.59869910E+00 -1.51973982E+01  7.59869910E+00  7.59869910E+00
 -1.51973982E+01  7.59869910E+00  7.59869910E+00 -1.51973982E+01  7.59869910E+00
  7.59869910E+00 -1.51973982E+01  7.59869910E+00  7.59869910E+00 -1.51973982E+01
  7.59869910E+00  7.59869910E+00 -1.51973982E+01  7.59869910E+00  7.59869910E+00
 -1.51973982E+01  7.59869910E+00  7.59869910E+00 -1.51973982E+01  7.59869910E+00
  7.59869910E+00 -1.51973982E+01  7.59869910E+00  7.59869910E+00 -1.51973982E+01
  7.59869910E+00  7.59869910E+00 -1.51973982E+01  7.59869910E+00  7.59869910E+00
 -1.51973982E+01  7.59869910E+00  7.59869910E+00 -1.51973982E+01  7.59869910E+00
  7.59869910E+00 -1.51973982E+01  7.59869910E+00  7.59869910E+00 -1.51973982E+01
  7.59869910E+00  7.59869910E+00 -1.51973982E+01  7.59869910E+00  7.59869910E+00
 -1.51973982E+01  7.59869910E+00  7.59869910E+00 -1.51973982E+01  7.59869910E+00
  7.59869910E+00 -1.51973982E+01  7.59869910E+00  7.59869910E+00 -1.51973982E+01
  7.59869910E+00  7.59869910E+00 -1.51973982E+01  7.59869910E+00  7.59869910E+00
 -1.51973982E+01  7.59869910E+00  7.59869910E+00 -1.51973982E+01  7.59869910E+00
  7.59869910E+00 -1.51973982E+01  7.59869910E+00  7.59869910E+00 -1.51973982E+01
  7.59869910E+00  7.59869910E+00 -1.51973982E+01  7.59869910E+00  7.59869910E+00
 -1.51973982E+01  7.59869910E+00  7.59869910E+00 -1.51973982E+01  7.59869910E+00
  7.59869910E+00 -1.51973982E+01  7.59869910E+00  7.59869910E+00 -1.51973982E+01
  7.59869910E+00  7.59869910E+00 -1.51973982E+01  7.59869910E+00  7.59869910E+00
 -1.51973982E+01  7.59869910E+00  7.59869910E+00 -1.51973982E+01  7.59869910E+00
  7.59869910E+00 -1.51973982E+01  7.59869910E+00  7.59869910E+00 -1.51973982E+01
  7.59869910E+00  7.59869910E+00 -1.51973982E+01  7.59869910E+00  7.59869910E+00
 -1.51973982E+01  7.59869910E+00  7.59869910E+00 -1.51973982E+01  7.59869910E+00
  7.59869910E+00 -1.51973982E+01  7.59869910E+00  7.59869910E+00 -1.51973982E+01
  7.59869910E+00  7.59869910E+00 -1.51973982E+01  7.59869910E+00  7.59869910E+00
 -1.51973982E+01  7.59869910E+00  7.59869910E+00 -1.51973982E+01  7.59869910E+00
  7.59869910E+00 -1.51973982E+01  7.59869910E+00  7.59869910E+00 -1.51973982E+01
  7.59869910E+00  7.59869910E+00 -1.51973982E+01  7.59869910E+00  7.59869910E+00
 -1.51973982E+01  7.59869910E+00  7.59869910E+00 -1.51973982E+01  7.59869910E+00
  7.59869910E+00 -1.51973982E+01  7.59869910E+00  7.59869910E+00 -1.51973982E+01
  7.59869910E+00  7.59869910E+00 -1.51973982E+01  7.59869910E+00  7.59869910E+00
 -1.51973982E+01  7.59869910E+00  7.59869910E+00 -1.51973982E+01  7.59869910E+00
  7.59869910E+00 -1.51973982E+01  7.59869910E+00  7.59869910E+00 -1.51973982E+01
  7.59869910E+00  7.59869910E+00 -1.51973982E+01  7.59869910E+00  7.59869910E+00
 -1.51973982E+01  7.59869910E+00  7.59869910E+00 -1.51973982E+01  7.59869910E+00
  7.59869910E+00 -1.51973982E+01  7.59869910E+00  7.59869910E+00 -1.51973982E+01
  7.59869910E+00  7.59869910E+00 -1.51973982E+01  7.59869910E+00  7.59869910E+00
 -1.51973982E+01  7.59869910E+00  7.59869910E+00 -1.51973982E+01  7.59869910E+00
  7.59869910E+00 -1.51973982E+01  7.59869910E+00  7.59869910E+00 -1.51973982E+01
  7.59869910E+00  7.59869910E+00 -1.51973982E+01  7.59869910E+00  7.59869910E+00
 -1.51973982E+01  7.59869910E+00  7.59869910E+00 -1.51973982E+01  7.59869910E+00
  7.59869910E+00 -1.51973982E+01  7.59869910E+00  7.59869910E+00 -1.51973982E+01
  7.59869910E+00  7.59869910E+00 -1.51973982E+01  7.59869910E+00  7.59869910E+00
 -1.51973982E+01  7.59869910E+00  7.59869910E+00 -1.51973982E+01  7.59869910E+00
  7.59869910E+00 -1.51973982E+01  7.59869910E+00  7.59869910E+00 -1.51973982E+01
  7.59869910E+00  7.59869910E+00 -1.51973982E+01  7.59869910E+00  7.59869910E+00
 -1.51973982E+01  7.59869910E+00  7.59869910E+00 -1.51973982E+01  7.59869910E+00
  7.59869910E+00 -1.51973982E+01  7.59869910E+00  7.59869910E+00 -1.51973982E+01
  7.59869910E+00  7.59869910E+00 -1.51973982E+01  7.59869910E+00  7.59869910E+00
 -1.51973982E+01  7.59869910E+00  7.59869910E+00 -1.51973982E+01  7.59869910E+00
  7.59869910E+00 -1.51973982E+01  7.59869910E+00  7.59869910E+00 -1.51973982E+01
  7.59869910E+00  7.59869910E+00 -1.51973982E+01  7.59869910E+00  7.59869910E+00
 -1.51973982E+01  7.59869910E+00  7.59869910E+00 -1.51973982E+01  7.59869910E+00
  7.59869910E+00 -1.51973982E+01  7.59869910E+00  7.59869910E+00 -1.51973982E+01
  7.59869910E+00  7.59869910E+00 -1.51973982E+01  7.59869910E+00  7.59869910E+00
 -1.51973982E+01  7.59869910E+00  7.59869910E+00 -1.51973982E+01  7.59869910E+00
  7.59869910E+00 -1.51973982E+01  7.59869910E+00  7.59869910E+00 -1.51973982E+01
  7.59869910E+00  7.59869910E+00 -1.51973982E+01  7.59869910E+00  7.59869910E+00
 -1.51973982E+01  7.59869910E+00  7.59869910E+00 -1.51973982E+01  7.59869910E+00
  7.59869910E+00 -1.51973982E+01  7.59869910E+00  7.59869910E+00 -1.51973982E+01
  7.59869910E+00  7.59869910E+00 -1.51973982E+01  7.59869910E+00  7.59869910E+00
 -1.51973982E+01  7.59869910E+00  7.59869910E+00 -1.51973982E+01  7.59869910E+00
  7.59869910E+00 -1.51973982E+01  7.59869910E+00  7.59869910E+00 -1.51973982E+01
  7.59869910E+00  7.59869910E+00 -1.51973982E+01  7.59869910E+00  7.59869910E+00
 -1.51973982E+01  7.59869910E+00  7.59869910E+00 -1.51973982E+01  7.59869910E+00
  7.59869910E+00 -1.51973982E+01  7.59869910E+00  7.59869910E+00 -1.51973982E+01
  7.59869910E+00  7.59869910E+00 -1.51973982E+01  7.59869910E+00  7.59869910E+00
 -1.51973982E+01  7.59869910E+00  7.59869910E+00 -1.51973982E+01  7.59869910E+00
  7.59869910E+00 -1.51973982E+01  7.59869910E+00  7.59869910E+00 -1.51973982E+01
  7.59869910E+00  7.59869910E+00 -1.51973982E+01  7.59869910E+00  7.59869910E+00
 -1.51973982E+01  7.59869910E+00  7.59869910E+00 -1.51973982E+01  7.59869910E+00
  7.59869910E+00 -1.51973982E+01  7.59869910E+00  7.59869910E+00 -1.51973982E+01
  7.59869910E+00  7.59869910E+00 -1.51973982E+01  7.59869910E+00  7.59869910E+00
 -1.51973982E+01  7.59869910E+00  7.59869910E+00 -1.51973982E+01  7.59869910E+00
  7.59869910E+00 -1.51973982E+01  7.59869910E+00  7.59869910E+00 -1.51973982E+01
  7.59869910E+00  7.59869910E+00 -1.51973982E+01  7.59869910E+00  7.59869910E+00
 -1.51973982E+01  7.59869910E+00  7.59869910E+00 -1.51973982E+01  7.59869910E+00
  7.59869910E+00 -1.51973982E+01  7.59869910E+00  7.59869910E+00 -1.51973982E+01
  7.59869910E+00  7.59869910E+00 -1.51973982E+01  7.59869910E+00  7.59869910E+00
 -1.51973982E+01  7.59869910E+00  7.59869910E+00 -1.51973982E+01  7.59869910E+00
  7.59869910E+00 -1.51973982E+01  7.59869910E+00  7.59869910E+00 -1.51973982E+01
  7.59869910E+00  7.59869910E+00 -1.51973982E+01  7.59869910E+00  7.59869910E+00
 -1.51973982E+01  7.59869910E+00  7.59869910E+00 -1.51973982E+01  7.59869910E+00
  7.59869910E+00 -1.51973982E+01  7.59869910E+00  7.59869910E+00 -1.51973982E+01
  7.59869910E+00  7.59869910E+00 -1.51973982E+01  7.59869910E+00  7.59869910E+00
 -1.51973982E+01  7.59869910E+00  7.59869910E+00 -1.51973982E+01  7.59869910E+00
  7.59869910E+00 -1.51973982E+01  7.59869910E+00  7.59869910E+00 -1.51973982E+01
  7.59869910E+00  7.59869910E+00 -1.51973982E+01  7.59869910E+00  7.59869910E+00
 -1.51973982E+01  7.59869910E+00  7.59869910E+00 -1.51973982E+01  7.59869910E+00
  7.59869910E+00 -1.51973982E+01  7.59869910E+00  7.59869910E+00 -1.51973982E+01
  7.59869910E+00  7.59869910E+00 -1.51973982E+01  7.59869910E+00  7.59869910E+00
 -1.51973982E+01  7.59869910E+00  7.59869910E+00 -1.51973982E+01  7.59869910E+00
  7.59869910E+00 -1.51973982E+01  7.59869910E+00  7.59869910E+00 -1.51973982E+01
  7.59869910E+00  7.59869910E+00 -1.51973982E+01  7.59869910E+00  7.59869910E+00
 -1.51973982E+01  7.59869910E+00  7.59869910E+00 -1.51973982E+01  7.59869910E+00
  7.59869910E+00 -1.51973982E+01  7.59869910E+00  7.59869910E+00 -1.51973982E+01
  7.59869910E+00  7.59869910E+00 -1.51973982E+01  7.59869910E+00  7.59869910E+00
 -1.51973982E+01  7.59869910E+00  7.59869910E+00 -1.51973982E+01  7.59869910E+00
  7.59869910E+00 -1.51973982E+01  7.59869910E+00  7.59869910E+00 -1.51973982E+01
  7.59869910E+00  7.59869910E+00 -1.51973982E+01  7.59869910E+00  7.59869910E+00
 -1.51973982E+01  7.59869910E+00  7.59869910E+00 -1.51973982E+01  7.59869910E+00
  7.59869910E+00 -1.51973982E+01  7.59869910E+00  7.59869910E+00 -1.51973982E+01
  7.59869910E+00  7.59869910E+00 -1.51973982E+01  7.59869910E+00  7.59869910E+00
 -1.51973982E+01  7.59869910E+00  7.59869910E+00 -1.51973982E+01  7.59869910E+00
  7.59869910E+00 -1.51973982E+01  7.59869910E+00  7.59869910E+00 -1.51973982E+01
  7.59869910E+00  7.59869910E+00 -1.51973982E+01  7.59869910E+00  7.59869910E+00
 -1.51973982E+01  7.59869910E+00  7.59869910E+00 -1.51973982E+01  7.59869910E+00
  7.59869910E+00 -1.51973982E+01  7.59869910E+00  7.59869910E+00 -1.51973982E+01
  7.59869910E+00  7.59869910E+00 -1.51973982E+01  7.59869910E+00  7.59869910E+00
 -1.51973982E+01  7.59869910E+00  7.59869910E+00 -1.51973982E+01  7.59869910E+00
  7.59869910E+00 -1.51973982E+01  7.59869910E+00  7.59869910E+00 -1.51973982E+01
  7.59869910E+00  7.59869910E+00 -1.51973982E+01  7.59869910E+00  7.59869910E+00
 -1.51973982E+01  7.59869910E+00  7.59869910E+00 -1.51973982E+01  7.59869910E+00
  7.59869910E+00 -1.51973982E+01  7.59869910E+00  7.59869910E+00 -1.51973982E+01
  7.59869910E+00  7.59869910E+00 -1.51973982E+01  7.59869910E+00  7.59869910E+00
 -1.51973982E+01  7.59869910E+00  7.59869910E+00 -1.51973982E+01  7.59869910E+00
  7.59869910E+00 -1.51973982E+01  7.59869910E+00  7.59869910E+00 -1.51973982E+01
  7.59869910E+00  7.59869910E+00 -1.51973982E+01  7.59869910E+00  7.59869910E+00
 -1.51973982E+01  7.59869910E+00  7.59869910E+00 -1.51973982E+01  7.59869910E+00
  7.59869910E+00 -1.51973982E+01  7.59869910E+00  7.59869910E+00 -1.51973982E+01
  7.59869910E+00  7.59869910E+00 -1.51973982E+01  7.59869910E+00  7.59869910E+00
 -1.51973982E+01  7.59869910E+00  7.59869910E+00 -1.51973982E+01  7.59869910E+00
  7.59869910E+00 -1.51973982E+01  7.59869910E+00  7.59869910E+00 -1.51973982E+01
  7.59869910E+00  7.59869910E+00 -1.51973982E+01  7.59869910E+00  7.59869910E+00
 -1.51973982E+01  7.59869910E+00  7.59869910E+00 -1.51973982E+01  7.59869910E+00
  7.59869910E+00 -1.51973982E+01  7.59869910E+00  7.59869910E+00 -1.51973982E+01
  7.59869910E+00  7.59869910E+00 -1.51973982E+01  7.59869910E+00  7.59869910E+00
 -1.51973982E+01  7.59869910E+00  7.59869910E+00 -1.51973982E+01  7.59869910E+00
  7.59869910E+00 -1.51973982E+01  7.59869910E+00  7.59869910E+00 -1.51973982E+01
  7.59869910E+00  7.59869910E+00 -1.51973982E+01  7.59869910E+00  7.59869910E+00
 -1.51973982E+01  7.59869910E+00  7.59869910E+00 -1.51973982E+01  7.59869910E+00
  7.59869910E+00 -1.51973982E+01  7.59869910E+00  7.59869910E+00 -1.51973982E+01
  7.59869910E+00  7.59869910E+00 -1.51973982E+01  7.59869910E+00  7.59869910E+00
 -1.51973982E+01  7.59869910E+00  7.59869910E+00 -1.51973982E+01  7.59869910E+00
  7.59869910E+00 -1.51973982E+01  7.59869910E+00  7.59869910E+00 -1.51973982E+01
  7.59869910E+00  7.59869910E+00 -1.51973982E+01  7.59869910E+00  7.59869910E+00
 -1.51973982E+01  7.59869910E+00  7.59869910E+00 -1.51973982E+01  7.59869910E+00
  7.59869910E+00 -1.51973982E+01  7.59869910E+00  7.59869910E+00 -1.51973982E+01
  7.59869910E+00  7.59869910E+00 -1.51973982E+01  7.59869910E+00  7.59869910E+00
 -1.51973982E+01  7.59869910E+00  7.59869910E+00 -1.51973982E+01  7.59869910E+00
  7.59869910E+00 -1.51973982E+01  7.59869910E+00  7.59869910E+00 -1.51973982E+01
  7.59869910E+00  7.59869910E+00 -1.51973982E+01  7.59869910E+00  7.59869910E+00
 -1.51973982E+01  7.59869910E+00  7.59869910E+00 -1.51973982E+01  7.59869910E+00
  7.59869910E+00 -1.51973982E+01  7.59869910E+00  7.59869910E+00 -1.51973982E+01
  7.59869910E+00  7.59869910E+00 -1.51973982E+01  7.59869910E+00  7.59869910E+00
 -1.51973982E+01  7.59869910E+00  7.59869910E+00 -1.51973982E+01  7.59869910E+00
  7.59869910E+00 -1.51973982E+01  7.59869910E+00  7.59869910E+00 -1.51973982E+01
  7.59869910E+00  7.59869910E+00 -1.51973982E+01  7.59869910E+00  7.59869910E+00
 -1.51973982E+01  7.59869910E+00  7.59869910E+00 -1.51973982E+01  7.59869910E+00
  7.59869910E+00 -1.51973982E+01  7.59869910E+00  7.59869910E+00 -1.51973982E+01
  7.59869910E+00  7.59869910E+00 -1.51973982E+01  7.59869910E+00  7.59869910E+00
 -1.51973982E+01  7.59869910E+00  7.59869910E+00 -1.51973982E+01  7.59869910E+00
  7.59869910E+00 -1.51973982E+01  7.59869910E+00  7.59869910E+00 -1.51973982E+01
  7.59869910E+00  7.59869910E+00 -1.51973982E+01  7.59869910E+00  7.59869910E+00
 -1.51973982E+01  7.59869910E+00  7.59869910E+00 -1.51973982E+01  7.59869910E+00
  7.59869910E+00 -1.51973982E+01  7.59869910E+00  7.59869910E+00 -1.51973982E+01
  7.59869910E+00  7.59869910E+00 -1.51973982E+01  7.59869910E+00  7.59869910E+00
 -1.51973982E+01  7.59869910E+00  7.59869910E+00 -1.51973982E+01  7.59869910E+00
  7.59869910E+00 -1.51973982E+01  7.59869910E+00  7.59869910E+00 -1.51973982E+01
  7.59869910E+00  7.59869910E+00 -1.51973982E+01  7.59869910E+00  7.59869910E+00
 -1.51973982E+01  7.59869910E+00  7.59869910E+00 -1.51973982E+01  7.59869910E+00
  7.59869910E+00 -1.51973982E+01  7.59869910E+00  7.59869910E+00 -1.51973982E+01
  7.59869910E+00  7.59869910E+00 -1.51973982E+01  7.59869910E+00  7.59869910E+00
 -1.51973982E+01  7.59869910E+00  7.59869910E+00 -1.51973982E+01  7.59869910E+00
  7.59869910E+00 -1.51973982E+01  7.59869910E+00  7.59869910E+00 -1.51973982E+01
  7.59869910E+00  7.59869910E+00 -1.51973982E+01  7.59869910E+00  7.59869910E+00
 -1.51973982E+01  7.59869910E+00  7.59869910E+00 -1.51973982E+01  7.59869910E+00
  7.59869910E+00 -1.51973982E+01  7.59869910E+00  7.59869910E+00 -1.51973982E+01
  7.59869910E+00  7.59869910E+00 -1.51973982E+01  7.59869910E+00  7.59869910E+00
 -1.51973982E+01  7.59869910E+00  7.59869910E+00 -1.51973982E+01  7.59869910E+00
  7.59869910E+00 -1.51973982E+01  7.59869910E+00  7.59869910E+00 -1.51973982E+01
  7.59869910E+00  7.59869910E+00 -1.51973982E+01  7.59869910E+00  7.59869910E+00
 -1.51973982E+01  7.59869910E+00  7.59869910E+00 -1.51973982E+01  7.59869910E+00
  7.59869910E+00 -1.51973982E+01  7.59869910E+00  7.59869910E+00 -1.51973982E+01
  7.59869910E+00  7.59869910E+00 -1.51973982E+01  7.59869910E+00  7.59869910E+00
 -1.51973982E+01  7.59869910E+00  7.59869910E+00 -1.51973982E+01  7.59869910E+00
  7.59869910E+00 -1.51973982E+01  7.59869910E+00  7.59869910E+00 -1.51973982E+01
  7.59869910E+00  7.59869910E+00 -1.51973982E+01  7.59869910E+00  7.59869910E+00
 -1.51973982E+01  7.59869910E+00  7.59869910E+00 -1.51973982E+01  7.59869910E+00
  7.59869910E+00 -1.51973982E+01  7.59869910E+00  7.59869910E+00 -1.51973982E+01
  7.59869910E+00  7.59869910E+00 -1.51973982E+01  7.59869910E+00  7.59869910E+00
 -1.51973982E+01  7.59869910E+00  7.59869910E+00 -1.51973982E+01  7.59869910E+00
  7.59869910E+00 -1.51973982E+01  7.59869910E+00  7.59869910E+00 -1.51973982E+01
  7.59869910E+00  7.59869910E+00 -1.51973982E+01  7.59869910E+00  7.59869910E+00
 -1.51973982E+01  7.59869910E+00  7.59869910E+00 -1.51973982E+01  7.59869910E+00
  7.59869910E+00 -1.51973982E+01  7.59869910E+00  7.59869910E+00 -1.51973982E+01
  7.59869910E+00  7.59869910E+00 -1.51973982E+01  7.59869910E+00  7.59869910E+00
 -1.51973982E+01  7.59869910E+00  7.59869910E+00 -1.51973982E+01  7.59869910E+00
  7.59869910E+00 -1.51973982E+01  7.59869910E+00  7.59869910E+00 -1.51973982E+01
  7.59869910E+00  7.59869910E+00 -1.51973982E+01  7.59869910E+00  7.59869910E+00
 -1.51973982E+01  7.59869910E+00  7.59869910E+00 -1.51973982E+01  7.59869910E+00
  7.59869910E+00 -1.51973982E+01  7.59869910E+00  7.59869910E+00 -1.51973982E+01
  7.59869910E+00  7.59869910E+00 -1.51973982E+01  7.59869910E+00  7.59869910E+00
 -1.51973982E+01  7.59869910E+00  7.59869910E+00 -1.51973982E+01  7.59869910E+00
  7.59869910E+00 -1.51973982E+01  7.59869910E+00  7.59869910E+00 -1.51973982E+01
  7.59869910E+00  7.59869910E+00 -1.51973982E+01  7.59869910E+00  7.59869910E+00
 -1.51973982E+01  7.59869910E+00  7.59869910E+00 -1.51973982E+01  7.59869910E+00
  7.59869910E+00 -1.51973982E+01  7.59869910E+00  7.59869910E+00 -1.51973982E+01
  7.59869910E+00  7.59869910E+00 -1.51973982E+01  7.59869910E+00  7.59869910E+00
 -1.51973982E+01  7.59869910E+00  7.59869910E+00 -1.51973982E+01  7.59869910E+00
  7.59869910E+00 -1.51973982E+01  7.59869910E+00  7.59869910E+00 -1.51973982E+01
  7.59869910E+00  7.59869910E+00 -1.51973982E+01  7.59869910E+00  7.59869910E+00
 -1.51973982E+01  7.59869910E+00  7.59869910E+00 -1.51973982E+01  7.59869910E+00
  7.59869910E+00 -1.51973982E+01  7.59869910E+00  7.59869910E+00 -1.51973982E+01
  7.59869910E+00  7.59869910E+00 -1.51973982E+01  7.59869910E+00  7.59869910E+00
 -1.51973982E+01  7.59869910E+00  7.59869910E+00 -1.51973982E+01  7.59869910E+00
  7.59869910E+00 -1.51973982E+01  7.59869910E+00  7.59869910E+00 -1.51973982E+01
  7.59869910E+00  7.59869910E+00 -1.51973982E+01  7.59869910E+00  7.59869910E+00
 -1.51973982E+01  7.59869910E+00  7.59869910E+00 -1.51973982E+01  7.59869910E+00
  7.59869910E+00 -1.51973982E+01  7.59869910E+00  7.59869910E+00 -1.51973982E+01
  7.59869910E+00  7.59869910E+00 -1.51973982E+01  7.59869910E+00  7.59869910E+00
 -1.51973982E+01  7.59869910E+00  7.59869910E+00 -1.51973982E+01  7.59869910E+00
  7.59869910E+00 -1.51973982E+01  7.59869910E+00  7.59869910E+00 -1.51973982E+01
  7.59869910E+00  7.59869910E+00 -1.51973982E+01  7.59869910E+00  7.59869910E+00
 -1.51973982E+01  7.59869910E+00  7.59869910E+00 -1.51973982E+01  7.59869910E+00
  7.59869910E+00 -1.51973982E+01  7.59869910E+00  7.59869910E+00 -1.51973982E+01
  7.59869910E+00  7.59869910E+00 -1.51973982E+01  7.59869910E+00  7.59869910E+00
 -1.51973982E+01  7.59869910E+00  7.59869910E+00 -1.51973982E+01  7.59869910E+00
  7.59869910E+00 -1.51973982E+01  7.59869910E+00  7.59869910E+00 -1.51973982E+01
  7.59869910E+00  7.59869910E+00 -1.51973982E+01  7.59869910E+00  7.59869910E+00
 -1.51973982E+01  7.59869910E+00  7.59869910E+00 -1.51973982E+01  7.59869910E+00
  7.59869910E+00 -1.51973982E+01  7.59869910E+00  7.59869910E+00 -1.51973982E+01
  7.59869910E+00  7.59869910E+00 -1.51973982E+01  7.59869910E+00  7.59869910E+00
 -1.51973982E+01  7.59869910E+00  7.59869910E+00 -1.51973982E+01  7.59869910E+00
  7.59869910E+00 -1.51973982E+01  7.59869910E+00  7.59869910E+00 -1.51973982E+01
  7.59869910E+00  7.59869910E+00 -1.51973982E+01  7.59869910E+00  7.59869910E+00
 -1.51973982E+01  7.59869910E+00  7.59869910E+00 -1.51973982E+01  7.59869910E+00
  7.59869910E+00 -1.51973982E+01  7.59869910E+00  7.59869910E+00 -1.51973982E+01
  7.59869910E+00  7.59869910E+00 -1.51973982E+01  7.59869910E+00  7.59869910E+00
 -1.51973982E+01  7.59869910E+00  7.59869910E+00 -1.51973982E+01  7.59869910E+00
  7.59869910E+00 -1.51973982E+01  7.59869910E+00  7.59869910E+00 -1.51973982E+01
  7.59869910E+00  7.59869910E+00 -1.51973982E+01  7.59869910E+00  7.59869910E+00
 -1.51973982E+01  7.59869910E+00  7.59869910E+00 -1.51973982E+01  7.59869910E+00
  7.59869910E+00 -1.51973982E+01  7.59869910E+00  7.59869910E+00 -1.51973982E+01
  7.59869910E+00  7.59869910E+00 -1.51973982E+01  7.59869910E+00  7.59869910E+00
 -1.51973982E+01  7.59869910E+00  7.59869910E+00 -1.51973982E+01  7.59869910E+00
  7.59869910E+00 -1.51973982E+01  7.59869910E+00  7.59869910E+00 -1.51973982E+01
  7.59869910E+00  7.59869910E+00 -1.51973982E+01  7.59869910E+00  7.59869910E+00
 -1.51973982E+01  7.59869910E+00  7.59869910E+00 -1.51973982E+01  7.59869910E+00
  7.59869910E+00 -1.51973982E+01  7.59869910E+00  7.59869910E+00 -1.51973982E+01
  7.59869910E+00  7.59869910E+00 -1.51973982E+01  7.59869910E+00  7.59869910E+00
 -1.51973982E+01  7.59869910E+00  7.59869910E+00 -1.51973982E+01  7.59869910E+00
  7.59869910E+00 -1.51973982E+01  7.59869910E+00  7.59869910E+00 -1.51973982E+01
  7.59869910E+00  7.59869910E+00 -1.51973982E+01  7.59869910E+00  7.59869910E+00
 -1.51973982E+01  7.59869910E+00  7.59869910E+00 -1.51973982E+01  7.59869910E+00
  7.59869910E+00 -1.51973982E+01  7.59869910E+00  7.59869910E+00 -1.51973982E+01
  7.59869910E+00  7.59869910E+00 -1.51973982E+01  7.59869910E+00  7.59869910E+00
 -1.51973982E+01  7.59869910E+00  7.59869910E+00 -1.51973982E+01  7.59869910E+00
  7.59869910E+00 -1.51973982E+01  7.59869910E+00  7.59869910E+00 -1.51973982E+01
  7.59869910E+00  7.59869910E+00 -1.51973982E+01  7.59869910E+00  7.59869910E+00
 -1.51973982E+01  7.59869910E+00  7.59869910E+00 -1.51973982E+01  7.59869910E+00
  7.59869910E+00 -1.51973982E+01  7.59869910E+00  7.59869910E+00 -1.51973982E+01
  7.59869910E+00  7.59869910E+00 -1.51973982E+01  7.59869910E+00  7.59869910E+00
 -1.51973982E+01  7.59869910E+00  7.59869910E+00 -1.51973982E+01  7.59869910E+00
  7.59869910E+00 -1.51973982E+01  7.59869910E+00  7.59869910E+00 -1.51973982E+01
  7.59869910E+00  7.59869910E+00 -1.51973982E+01  7.59869910E+00  7.59869910E+00
 -1.51973982E+01  7.59869910E+00  7.59869910E+00 -1.51973982E+01  7.59869910E+00
  7.59869910E+00 -1.51973982E+01  7.59869910E+00  7.59869910E+00 -1.51973982E+01
  7.59869910E+00  7.59869910E+00 -1.51973982E+01  7.59869910E+00  7.59869910E+00
 -1.51973982E+01  7.59869910E+00  7.59869910E+00 -1.51973982E+01  7.59869910E+00
  7.59869910E+00 -1.51973982E+01  7.59869910E+00  7.59869910E+00 -1.51973982E+01
  7.59869910E+00  7.59869910E+00 -1.51973982E+01  7.59869910E+00  7.59869910E+00
 -1.51973982E+01  7.59869910E+00  7.59869910E+00 -1.51973982E+01  7.59869910E+00
  7.59869910E+00 -1.51973982E+01  7.59869910E+00  7.59869910E+00 -1.51973982E+01
  7.59869910E+00  7.59869910E+00 -1.51973982E+01  7.59869910E+00  7.59869910E+00
 -1.51973982E+01  7.59869910E+00  7.59869910E+00 -1.51973982E+01  7.59869910E+00
  7.59869910E+00 -1.51973982E+01  7.59869910E+00  7.59869910E+00 -1.51973982E+01
  7.59869910E+00  7.59869910E+00 -1.51973982E+01  7.59869910E+00  7.59869910E+00
 -1.51973982E+01  7.59869910E+00  7.59869910E+00 -1.51973982E+01  7.59869910E+00
  7.59869910E+00 -1.51973982E+01  7.59869910E+00  7.59869910E+00 -1.51973982E+01
  7.59869910E+00  7.59869910E+00 -1.51973982E+01  7.59869910E+00  7.59869910E+00
 -1.51973982E+01  7.59869910E+00  7.59869910E+00 -1.51973982E+01  7.59869910E+00
  7.59869910E+00 -1.51973982E+01  7.59869910E+00  7.59869910E+00 -1.51973982E+01
  7.59869910E+00  7.59869910E+00 -1.51973982E+01  7.59869910E+00  7.59869910E+00
 -1.51973982E+01  7.59869910E+00  7.59869910E+00 -1.51973982E+01  7.59869910E+00
  7.59869910E+00 -1.51973982E+01  7.59869910E+00  7.59869910E+00 -1.51973982E+01
  7.59869910E+00  7.59869910E+00 -1.51973982E+01  7.59869910E+00  7.59869910E+00
 -1.51973982E+01  7.59869910E+00  7.59869910E+00 -1.51973982E+01  7.59869910E+00
  7.59869910E+00 -1.51973982E+01  7.59869910E+00  7.59869910E+00 -1.51973982E+01
  7.59869910E+00  7.59869910E+00 -1.51973982E+01  7.59869910E+00  7.59869910E+00
 -1.51973982E+01  7.59869910E+00  7.59869910E+00 -1.51973982E+01  7.59869910E+00
  7.59869910E+00 -1.51973982E+01  7.59869910E+00  7.59869910E+00 -1.51973982E+01
  7.59869910E+00  7.59869910E+00 -1.51973982E+01  7.59869910E+00  7.59869910E+00
 -1.51973982E+01  7.59869910E+00  7.59869910E+00 -1.51973982E+01  7.59869910E+00
  7.59869910E+00 -1.51973982E+01  7.59869910E+00  7.59869910E+00 -1.51973982E+01
  7.59869910E+00  7.59869910E+00 -1.51973982E+01  7.59869910E+00  7.59869910E+00
 -1.51973982E+01  7.59869910E+00  7.59869910E+00 -1.51973982E+01  7.59869910E+00
  7.59869910E+00 -1.51973982E+01  7.59869910E+00  7.59869910E+00 -1.51973982E+01
  7.59869910E+00  7.59869910E+00 -1.51973982E+01  7.59869910E+00  7.59869910E+00
 -1.51973982E+01  7.59869910E+00  7.59869910E+00 -1.51973982E+01  7.59869910E+00
  7.59869910E+00 -1.51973982E+01  7.59869910E+00  7.59869910E+00 -1.51973982E+01
  7.59869910E+00  7.59869910E+00 -1.51973982E+01  7.59869910E+00  7.59869910E+00
 -1.51973982E+01  7.59869910E+00  7.59869910E+00 -1.51973982E+01  7.59869910E+00
  7.59869910E+00 -1.51973982E+01  7.59869910E+00  7.59869910E+00 -1.51973982E+01
  7.59869910E+00  7.59869910E+00 -1.51973982E+01  7.59869910E+00  7.59869910E+00
 -1.51973982E+01  7.59869910E+00  7.59869910E+00 -1.51973982E+01  7.59869910E+00
  7.59869910E+00 -1.51973982E+01  7.59869910E+00  7.59869910E+00 -1.51973982E+01
  7.59869910E+00  7.59869910E+00 -1.51973982E+01  7.59869910E+00  7.59869910E+00
 -1.51973982E+01  7.59869910E+00  7.59869910E+00 -1.51973982E+01  7.59869910E+00
  7.59869910E+00 -1.51973982E+01  7.59869910E+00  7.59869910E+00 -1.51973982E+01
  7.59869910E+00  7.59869910E+00 -1.51973982E+01  7.59869910E+00  7.59869910E+00
 -1.51973982E+01  7.59869910E+00  7.59869910E+00 -1.51973982E+01  7.59869910E+00
  7.59869910E+00 -1.51973982E+01  7.59869910E+00  7.59869910E+00 -1.51973982E+01
  7.59869910E+00  7.59869910E+00 -1.51973982E+01  7.59869910E+00  7.59869910E+00
 -1.51973982E+01  7.59869910E+00  7.59869910E+00 -1.51973982E+01  7.59869910E+00
  7.59869910E+00 -1.51973982E+01  7.59869910E+00  7.59869910E+00 -1.51973982E+01
  7.59869910E+00  7.59869910E+00 -1.51973982E+01  7.59869910E+00  7.59869910E+00
 -1.51973982E+01  7.59869910E+00  7.59869910E+00 -1.51973982E+01  7.59869910E+00
  7.59869910E+00 -1.51973982E+01  7.59869910E+00  7.59869910E+00 -1.51973982E+01
  7.59869910E+00  7.59869910E+00 -1.51973982E+01  7.59869910E+00  7.59869910E+00
 -1.51973982E+01  7.59869910E+00  7.59869910E+00 -1.51973982E+01  7.59869910E+00
  7.59869910E+00 -1.51973982E+01  7.59869910E+00  7.59869910E+00 -1.51973982E+01
  7.59869910E+00  7.59869910E+00 -1.51973982E+01  7.59869910E+00  7.59869910E+00
 -1.51973982E+01  7.59869910E+00  7.59869910E+00 -1.51973982E+01  7.59869910E+00
  7.59869910E+00 -1.51973982E+01  7.59869910E+00  7.59869910E+00 -1.51973982E+01
  7.59869910E+00  7.59869910E+00 -1.51973982E+01  7.59869910E+00  7.59869910E+00
 -1.51973982E+01  7.59869910E+00  7.59869910E+00 -1.51973982E+01  7.59869910E+00
  7.59869910E+00 -1.51973982E+01  7.59869910E+00  7.59869910E+00 -1.51973982E+01
  7.59869910E+00  7.59869910E+00 -1.51973982E+01  7.59869910E+00  7.59869910E+00
 -1.51973982E+01  7.59869910E+00  7.59869910E+00 -1.51973982E+01  7.59869910E+00
  7.59869910E+00 -1.51973982E+01  7.59869910E+00  7.59869910E+00 -1.51973982E+01
  7.59869910E+00  7.59869910E+00 -1.51973982E+01  7.59869910E+00  7.59869910E+00
 -1.51973982E+01  7.59869910E+00  7.59869910E+00 -1.51973982E+01  7.59869910E+00
  7.59869910E+00 -1.51973982E+01  7.59869910E+00  7.59869910E+00 -1.51973982E+01
  7.59869910E+00  7.59869910E+00 -1.51973982E+01  7.59869910E+00  7.59869910E+00
 -1.51973982E+01  7.59869910E+00  7.59869910E+00 -1.51973982E+01  7.59869910E+00
  7.59869910E+00 -1.51973982E+01  7.59869910E+00  7.59869910E+00 -1.51973982E+01
  7.59869910E+00  7.59869910E+00 -1.51973982E+01  7.59869910E+00  7.59869910E+00
 -1.51973982E+01  7.59869910E+00  7.59869910E+00 -1.51973982E+01  7.59869910E+00
  7.59869910E+00 -1.51973982E+01  7.59869910E+00  7.59869910E+00 -1.51973982E+01
  7.59869910E+00  7.59869910E+00 -1.51973982E+01  7.59869910E+00  7.59869910E+00
 -1.51973982E+01  7.59869910E+00  7.59869910E+00 -1.51973982E+01  7.59869910E+00
  7.59869910E+00 -1.51973982E+01  7.59869910E+00  7.59869910E+00 -1.51973982E+01
  7.59869910E+00  7.59869910E+00 -1.51973982E+01  7.59869910E+00  7.59869910E+00
 -1.51973982E+01  7.59869910E+00  7.59869910E+00 -1.51973982E+01  7.59869910E+00
  7.59869910E+00 -1.51973982E+01  7.59869910E+00  7.59869910E+00 -1.51973982E+01
  7.59869910E+00  7.59869910E+00 -1.51973982E+01  7.59869910E+00  7.59869910E+00
 -1.51973982E+01  7.59869910E+00  7.59869910E+00 -1.51973982E+01  7.59869910E+00
  7.59869910E+00 -1.51973982E+01  7.59869910E+00  7.59869910E+00 -1.51973982E+01
  7.59869910E+00  7.59869910E+00 -1.51973982E+01  7.59869910E+00  7.59869910E+00
 -1.51973982E+01  7.59869910E+00  7.59869910E+00 -1.51973982E+01  7.59869910E+00
  7.59869910E+00 -1.51973982E+01  7.59869910E+00  7.59869910E+00 -1.51973982E+01
  7.59869910E+00  7.59869910E+00 -1.51973982E+01  7.59869910E+00  7.59869910E+00
 -1.51973982E+01  7.59869910E+00  7.59869910E+00 -1.51973982E+01  7.59869910E+00
  7.59869910E+00 -1.51973982E+01  7.59869910E+00  7.59869910E+00 -1.51973982E+01
  7.59869910E+00  7.59869910E+00 -1.51973982E+01  7.59869910E+00  7.59869910E+00
 -1.51973982E+01  7.59869910E+00  7.59869910E+00 -1.51973982E+01  7.59869910E+00
  7.59869910E+00 -1.51973982E+01  7.59869910E+00  7.59869910E+00 -1.51973982E+01
  7.59869910E+00  7.59869910E+00 -1.51973982E+01  7.59869910E+00  7.59869910E+00
 -1.51973982E+01  7.59869910E+00  7.59869910E+00 -1.51973982E+01  7.59869910E+00
  7.59869910E+00 -1.51973982E+01  7.59869910E+00  7.59869910E+00 -1.51973982E+01
  7.59869910E+00  7.59869910E+00 -1.51973982E+01  7.59869910E+00  7.59869910E+00
 -1.51973982E+01  7.59869910E+00  7.59869910E+00 -1.51973982E+01  7.59869910E+00
  7.59869910E+00 -1.51973982E+01  7.59869910E+00  7.59869910E+00 -1.51973982E+01
  7.59869910E+00  7.59869910E+00 -1.51973982E+01  7.59869910E+00  7.59869910E+00
 -1.51973982E+01  7.59869910E+00  7.59869910E+00 -1.51973982E+01  7.59869910E+00
  7.59869910E+00 -1.51973982E+01  7.59869910E+00  7.59869910E+00 -1.51973982E+01
  7.59869910E+00  7.59869910E+00 -1.51973982E+01  7.59869910E+00  7.59869910E+00
 -1.51973982E+01  7.59869910E+00  7.59869910E+00 -1.51973982E+01  7.59869910E+00
  7.59869910E+00 -1.51973982E+01  7.59869910E+00  7.59869910E+00 -1.51973982E+01
  7.59869910E+00  7.59869910E+00 -1.51973982E+01  7.59869910E+00  7.59869910E+00
 -1.51973982E+01  7.59869910E+00  7.59869910E+00 -1.51973982E+01  7.59869910E+00
  7.59869910E+00 -1.51973982E+01  7.59869910E+00  7.59869910E+00 -1.51973982E+01
  7.59869910E+00  7.59869910E+00 -1.51973982E+01  7.59869910E+00  7.59869910E+00
 -1.51973982E+01  7.59869910E+00  7.59869910E+00 -1.51973982E+01  7.59869910E+00
  7.59869910E+00 -1.51973982E+01  7.59869910E+00  7.59869910E+00 -1.51973982E+01
  7.59869910E+00  7.59869910E+00 -1.51973982E+01  7.59869910E+00  7.59869910E+00
 -1.51973982E+01  7.59869910E+00  7.59869910E+00 -1.51973982E+01  7.59869910E+00
  7.59869910E+00 -1.51973982E+01  7.59869910E+00  7.59869910E+00 -1.51973982E+01
  7.59869910E+00  7.59869910E+00 -1.51973982E+01  7.59869910E+00  7.59869910E+00
 -1.51973982E+01  7.59869910E+00  7.59869910E+00 -1.51973982E+01  7.59869910E+00
  7.59869910E+00 -1.51973982E+01  7.59869910E+00  7.59869910E+00 -1.51973982E+01
  7.59869910E+00  7.59869910E+00 -1.51973982E+01  7.59869910E+00  7.59869910E+00
 -1.51973982E+01  7.59869910E+00  7.59869910E+00 -1.51973982E+01  7.59869910E+00
  7.59869910E+00 -1.51973982E+01  7.59869910E+00  7.59869910E+00 -1.51973982E+01
  7.59869910E+00  7.59869910E+00 -1.51973982E+01  7.59869910E+00  7.59869910E+00
 -1.51973982E+01  7.59869910E+00  7.59869910E+00 -1.51973982E+01  7.59869910E+00
  7.59869910E+00 -1.51973982E+01  7.59869910E+00  7.59869910E+00 -1.51973982E+01
  7.59869910E+00  7.59869910E+00 -1.51973982E+01  7.59869910E+00  7.59869910E+00
 -1.51973982E+01  7.59869910E+00  7.59869910E+00 -1.51973982E+01  7.59869910E+00
  7.59869910E+00 -1.51973982E+01  7.59869910E+00  7.59869910E+00 -1.51973982E+01
  7.59869910E+00  7.59869910E+00 -1.51973982E+01  7.59869910E+00  7.59869910E+00
 -1.51973982E+01  7.59869910E+00  7.59869910E+00 -1.51973982E+01  7.59869910E+00
  7.59869910E+00 -1.51973982E+01  7.59869910E+00  7.59869910E+00 -1.51973982E+01
  7.59869910E+00  7.59869910E+00 -1.51973982E+01  7.59869910E+00  7.59869910E+00
 -1.51973982E+01  7.59869910E+00  7.59869910E+00 -1.51973982E+01  7.59869910E+00
  7.59869910E+00 -1.51973982E+01  7.59869910E+00  7.59869910E+00 -1.51973982E+01
  7.59869910E+00  7.59869910E+00 -1.51973982E+01  7.59869910E+00  7.59869910E+00
 -1.51973982E+01  7.59869910E+00  7.59869910E+00 -1.51973982E+01  7.59869910E+00
  7.59869910E+00 -1.51973982E+01  7.59869910E+00  7.59869910E+00 -1.51973982E+01
  7.59869910E+00  7.59869910E+00 -1.51973982E+01  7.59869910E+00  7.59869910E+00
 -1.51973982E+01  7.59869910E+00  7.59869910E+00 -1.51973982E+01  7.59869910E+00
  7.59869910E+00 -1.51973982E+01  7.59869910E+00  7.59869910E+00 -1.51973982E+01
  7.59869910E+00  7.59869910E+00 -1.51973982E+01  7.59869910E+00  7.59869910E+00
 -1.51973982E+01  7.59869910E+00  7.59869910E+00 -1.51973982E+01  7.59869910E+00
  7.59869910E+00 -1.51973982E+01  7.59869910E+00  7.59869910E+00 -1.51973982E+01
  7.59869910E+00  7.59869910E+00 -1.51973982E+01  7.59869910E+00  7.59869910E+00
 -1.51973982E+01  7.59869910E+00  7.59869910E+00 -1.51973982E+01  7.59869910E+00
  7.59869910E+00 -1.51973982E+01  7.59869910E+00  7.59869910E+00 -1.51973982E+01
  7.59869910E+00  7.59869910E+00 -1.51973982E+01  7.59869910E+00  7.59869910E+00
 -1.51973982E+01  7.59869910E+00  7.59869910E+00 -1.51973982E+01  7.59869910E+00
  7.59869910E+00 -1.51973982E+01  7.59869910E+00  7.59869910E+00 -1.51973982E+01
  7.59869910E+00  7.59869910E+00 -1.51973982E+01  7.59869910E+00  7.59869910E+00
 -1.51973982E+01  7.59869910E+00  7.59869910E+00 -1.51973982E+01  7.59869910E+00
  7.59869910E+00 -1.51973982E+01  7.59869910E+00  7.59869910E+00 -1.51973982E+01
  7.59869910E+00  7.59869910E+00 -1.51973982E+01  7.59869910E+00  7.59869910E+00
 -1.51973982E+01  7.59869910E+00  7.59869910E+00 -1.51973982E+01  7.59869910E+00
  7.59869910E+00 -1.51973982E+01  7.59869910E+00  7.59869910E+00 -1.51973982E+01
  7.59869910E+00  7.59869910E+00 -1.51973982E+01  7.59869910E+00  7.59869910E+00
 -1.51973982E+01  7.59869910E+00  7.59869910E+00 -1.51973982E+01  7.59869910E+00
  7.59869910E+00 -1.51973982E+01  7.59869910E+00  7.59869910E+00 -1.51973982E+01
  7.59869910E+00  7.59869910E+00 -1.51973982E+01  7.59869910E+00  7.59869910E+00
 -1.51973982E+01  7.59869910E+00  7.59869910E+00 -1.51973982E+01  7.59869910E+00
  7.59869910E+00 -1.51973982E+01  7.59869910E+00  7.59869910E+00 -1.51973982E+01
  7.59869910E+00  7.59869910E+00 -1.51973982E+01  7.59869910E+00  7.59869910E+00
 -1.51973982E+01  7.59869910E+00  7.59869910E+00 -1.51973982E+01  7.59869910E+00
  7.59869910E+00 -1.51973982E+01  7.59869910E+00  7.59869910E+00 -1.51973982E+01
  7.59869910E+00  7.59869910E+00 -1.51973982E+01  7.59869910E+00  7.59869910E+00
 -1.51973982E+01  7.59869910E+00  7.59869910E+00 -1.51973982E+01  7.59869910E+00
  7.59869910E+00 -1.51973982E+01  7.59869910E+00  7.59869910E+00 -1.51973982E+01
  7.59869910E+00  7.59869910E+00 -1.51973982E+01  7.59869910E+00  7.59869910E+00
 -1.51973982E+01  7.59869910E+00  7.59869910E+00 -1.51973982E+01  7.59869910E+00
```
