## Supplementary material for "The Role of ATP in the RNA Translocation Mechanism of SARS-CoV-2 NSP13 Helicase": Parameter and starting files for simulation: nsp13_cov_2_rna.solv.prmtop (part 3 of 38)

```
  7.59869910E+00 -1.51973982E+01  7.59869910E+00  7.59869910E+00 -1.51973982E+01
  7.59869910E+00  7.59869910E+00 -1.51973982E+01  7.59869910E+00  7.59869910E+00
 -1.51973982E+01  7.59869910E+00  7.59869910E+00 -1.51973982E+01  7.59869910E+00
  7.59869910E+00 -1.51973982E+01  7.59869910E+00  7.59869910E+00 -1.51973982E+01
  7.59869910E+00  7.59869910E+00 -1.51973982E+01  7.59869910E+00  7.59869910E+00
 -1.51973982E+01  7.59869910E+00  7.59869910E+00 -1.51973982E+01  7.59869910E+00
  7.59869910E+00 -1.51973982E+01  7.59869910E+00  7.59869910E+00 -1.51973982E+01
  7.59869910E+00  7.59869910E+00 -1.51973982E+01  7.59869910E+00  7.59869910E+00
 -1.51973982E+01  7.59869910E+00  7.59869910E+00 -1.51973982E+01  7.59869910E+00
  7.59869910E+00 -1.51973982E+01  7.59869910E+00  7.59869910E+00 -1.51973982E+01
  7.59869910E+00  7.59869910E+00 -1.51973982E+01  7.59869910E+00  7.59869910E+00
 -1.51973982E+01  7.59869910E+00  7.59869910E+00 -1.51973982E+01  7.59869910E+00
  7.59869910E+00 -1.51973982E+01  7.59869910E+00  7.59869910E+00 -1.51973982E+01
  7.59869910E+00  7.59869910E+00 -1.51973982E+01  7.59869910E+00  7.59869910E+00
 -1.51973982E+01  7.59869910E+00  7.59869910E+00 -1.51973982E+01  7.59869910E+00
  7.59869910E+00 -1.51973982E+01  7.59869910E+00  7.59869910E+00 -1.51973982E+01
  7.59869910E+00  7.59869910E+00 -1.51973982E+01  7.59869910E+00  7.59869910E+00
 -1.51973982E+01  7.59869910E+00  7.59869910E+00 -1.51973982E+01  7.59869910E+00
  7.59869910E+00 -1.51973982E+01  7.59869910E+00  7.59869910E+00 -1.51973982E+01
  7.59869910E+00  7.59869910E+00 -1.51973982E+01  7.59869910E+00  7.59869910E+00
 -1.51973982E+01  7.59869910E+00  7.59869910E+00 -1.51973982E+01  7.59869910E+00
  7.59869910E+00 -1.51973982E+01  7.59869910E+00  7.59869910E+00 -1.51973982E+01
  7.59869910E+00  7.59869910E+00 -1.51973982E+01  7.59869910E+00  7.59869910E+00
 -1.51973982E+01  7.59869910E+00  7.59869910E+00 -1.51973982E+01  7.59869910E+00
  7.59869910E+00 -1.51973982E+01  7.59869910E+00  7.59869910E+00 -1.51973982E+01
  7.59869910E+00  7.59869910E+00 -1.51973982E+01  7.59869910E+00  7.59869910E+00
 -1.51973982E+01  7.59869910E+00  7.59869910E+00 -1.51973982E+01  7.59869910E+00
  7.59869910E+00 -1.51973982E+01  7.59869910E+00  7.59869910E+00 -1.51973982E+01
  7.59869910E+00  7.59869910E+00 -1.51973982E+01  7.59869910E+00  7.59869910E+00
 -1.51973982E+01  7.59869910E+00  7.59869910E+00 -1.51973982E+01  7.59869910E+00
  7.59869910E+00 -1.51973982E+01  7.59869910E+00  7.59869910E+00 -1.51973982E+01
  7.59869910E+00  7.59869910E+00 -1.51973982E+01  7.59869910E+00  7.59869910E+00
 -1.51973982E+01  7.59869910E+00  7.59869910E+00 -1.51973982E+01  7.59869910E+00
  7.59869910E+00 -1.51973982E+01  7.59869910E+00  7.59869910E+00 -1.51973982E+01
  7.59869910E+00  7.59869910E+00 -1.51973982E+01  7.59869910E+00  7.59869910E+00
 -1.51973982E+01  7.59869910E+00  7.59869910E+00 -1.51973982E+01  7.59869910E+00
  7.59869910E+00 -1.51973982E+01  7.59869910E+00  7.59869910E+00 -1.51973982E+01
  7.59869910E+00  7.59869910E+00 -1.51973982E+01  7.59869910E+00  7.59869910E+00
 -1.51973982E+01  7.59869910E+00  7.59869910E+00 -1.51973982E+01  7.59869910E+00
  7.59869910E+00 -1.51973982E+01  7.59869910E+00  7.59869910E+00 -1.51973982E+01
  7.59869910E+00  7.59869910E+00 -1.51973982E+01  7.59869910E+00  7.59869910E+00
 -1.51973982E+01  7.59869910E+00  7.59869910E+00 -1.51973982E+01  7.59869910E+00
  7.59869910E+00 -1.51973982E+01  7.59869910E+00  7.59869910E+00 -1.51973982E+01
  7.59869910E+00  7.59869910E+00 -1.51973982E+01  7.59869910E+00  7.59869910E+00
 -1.51973982E+01  7.59869910E+00  7.59869910E+00 -1.51973982E+01  7.59869910E+00
  7.59869910E+00 -1.51973982E+01  7.59869910E+00  7.59869910E+00 -1.51973982E+01
  7.59869910E+00  7.59869910E+00 -1.51973982E+01  7.59869910E+00  7.59869910E+00
 -1.51973982E+01  7.59869910E+00  7.59869910E+00 -1.51973982E+01  7.59869910E+00
  7.59869910E+00 -1.51973982E+01  7.59869910E+00  7.59869910E+00 -1.51973982E+01
  7.59869910E+00  7.59869910E+00 -1.51973982E+01  7.59869910E+00  7.59869910E+00
 -1.51973982E+01  7.59869910E+00  7.59869910E+00 -1.51973982E+01  7.59869910E+00
  7.59869910E+00 -1.51973982E+01  7.59869910E+00  7.59869910E+00 -1.51973982E+01
  7.59869910E+00  7.59869910E+00 -1.51973982E+01  7.59869910E+00  7.59869910E+00
 -1.51973982E+01  7.59869910E+00  7.59869910E+00 -1.51973982E+01  7.59869910E+00
  7.59869910E+00 -1.51973982E+01  7.59869910E+00  7.59869910E+00 -1.51973982E+01
  7.59869910E+00  7.59869910E+00 -1.51973982E+01  7.59869910E+00  7.59869910E+00
 -1.51973982E+01  7.59869910E+00  7.59869910E+00 -1.51973982E+01  7.59869910E+00
  7.59869910E+00 -1.51973982E+01  7.59869910E+00  7.59869910E+00 -1.51973982E+01
  7.59869910E+00  7.59869910E+00 -1.51973982E+01  7.59869910E+00  7.59869910E+00
 -1.51973982E+01  7.59869910E+00  7.59869910E+00 -1.51973982E+01  7.59869910E+00
  7.59869910E+00 -1.51973982E+01  7.59869910E+00  7.59869910E+00 -1.51973982E+01
  7.59869910E+00  7.59869910E+00 -1.51973982E+01  7.59869910E+00  7.59869910E+00
 -1.51973982E+01  7.59869910E+00  7.59869910E+00 -1.51973982E+01  7.59869910E+00
  7.59869910E+00 -1.51973982E+01  7.59869910E+00  7.59869910E+00 -1.51973982E+01
  7.59869910E+00  7.59869910E+00 -1.51973982E+01  7.59869910E+00  7.59869910E+00
 -1.51973982E+01  7.59869910E+00  7.59869910E+00 -1.51973982E+01  7.59869910E+00
  7.59869910E+00 -1.51973982E+01  7.59869910E+00  7.59869910E+00 -1.51973982E+01
  7.59869910E+00  7.59869910E+00 -1.51973982E+01  7.59869910E+00  7.59869910E+00
 -1.51973982E+01  7.59869910E+00  7.59869910E+00 -1.51973982E+01  7.59869910E+00
  7.59869910E+00 -1.51973982E+01  7.59869910E+00  7.59869910E+00 -1.51973982E+01
  7.59869910E+00  7.59869910E+00 -1.51973982E+01  7.59869910E+00  7.59869910E+00
 -1.51973982E+01  7.59869910E+00  7.59869910E+00 -1.51973982E+01  7.59869910E+00
  7.59869910E+00 -1.51973982E+01  7.59869910E+00  7.59869910E+00 -1.51973982E+01
  7.59869910E+00  7.59869910E+00 -1.51973982E+01  7.59869910E+00  7.59869910E+00
 -1.51973982E+01  7.59869910E+00  7.59869910E+00 -1.51973982E+01  7.59869910E+00
  7.59869910E+00 -1.51973982E+01  7.59869910E+00  7.59869910E+00 -1.51973982E+01
  7.59869910E+00  7.59869910E+00 -1.51973982E+01  7.59869910E+00  7.59869910E+00
 -1.51973982E+01  7.59869910E+00  7.59869910E+00 -1.51973982E+01  7.59869910E+00
  7.59869910E+00 -1.51973982E+01  7.59869910E+00  7.59869910E+00 -1.51973982E+01
  7.59869910E+00  7.59869910E+00 -1.51973982E+01  7.59869910E+00  7.59869910E+00
 -1.51973982E+01  7.59869910E+00  7.59869910E+00 -1.51973982E+01  7.59869910E+00
  7.59869910E+00 -1.51973982E+01  7.59869910E+00  7.59869910E+00 -1.51973982E+01
  7.59869910E+00  7.59869910E+00 -1.51973982E+01  7.59869910E+00  7.59869910E+00
 -1.51973982E+01  7.59869910E+00  7.59869910E+00 -1.51973982E+01  7.59869910E+00
  7.59869910E+00 -1.51973982E+01  7.59869910E+00  7.59869910E+00 -1.51973982E+01
  7.59869910E+00  7.59869910E+00 -1.51973982E+01  7.59869910E+00  7.59869910E+00
 -1.51973982E+01  7.59869910E+00  7.59869910E+00 -1.51973982E+01  7.59869910E+00
  7.59869910E+00 -1.51973982E+01  7.59869910E+00  7.59869910E+00 -1.51973982E+01
  7.59869910E+00  7.59869910E+00 -1.51973982E+01  7.59869910E+00  7.59869910E+00
 -1.51973982E+01  7.59869910E+00  7.59869910E+00 -1.51973982E+01  7.59869910E+00
  7.59869910E+00 -1.51973982E+01  7.59869910E+00  7.59869910E+00 -1.51973982E+01
  7.59869910E+00  7.59869910E+00 -1.51973982E+01  7.59869910E+00  7.59869910E+00
 -1.51973982E+01  7.59869910E+00  7.59869910E+00 -1.51973982E+01  7.59869910E+00
  7.59869910E+00 -1.51973982E+01  7.59869910E+00  7.59869910E+00 -1.51973982E+01
  7.59869910E+00  7.59869910E+00 -1.51973982E+01  7.59869910E+00  7.59869910E+00
 -1.51973982E+01  7.59869910E+00  7.59869910E+00 -1.51973982E+01  7.59869910E+00
  7.59869910E+00 -1.51973982E+01  7.59869910E+00  7.59869910E+00 -1.51973982E+01
  7.59869910E+00  7.59869910E+00 -1.51973982E+01  7.59869910E+00  7.59869910E+00
 -1.51973982E+01  7.59869910E+00  7.59869910E+00 -1.51973982E+01  7.59869910E+00
  7.59869910E+00 -1.51973982E+01  7.59869910E+00  7.59869910E+00 -1.51973982E+01
  7.59869910E+00  7.59869910E+00 -1.51973982E+01  7.59869910E+00  7.59869910E+00
 -1.51973982E+01  7.59869910E+00  7.59869910E+00 -1.51973982E+01  7.59869910E+00
  7.59869910E+00 -1.51973982E+01  7.59869910E+00  7.59869910E+00 -1.51973982E+01
  7.59869910E+00  7.59869910E+00 -1.51973982E+01  7.59869910E+00  7.59869910E+00
 -1.51973982E+01  7.59869910E+00  7.59869910E+00 -1.51973982E+01  7.59869910E+00
  7.59869910E+00 -1.51973982E+01  7.59869910E+00  7.59869910E+00 -1.51973982E+01
  7.59869910E+00  7.59869910E+00 -1.51973982E+01  7.59869910E+00  7.59869910E+00
 -1.51973982E+01  7.59869910E+00  7.59869910E+00 -1.51973982E+01  7.59869910E+00
  7.59869910E+00 -1.51973982E+01  7.59869910E+00  7.59869910E+00 -1.51973982E+01
  7.59869910E+00  7.59869910E+00 -1.51973982E+01  7.59869910E+00  7.59869910E+00
 -1.51973982E+01  7.59869910E+00  7.59869910E+00 -1.51973982E+01  7.59869910E+00
  7.59869910E+00 -1.51973982E+01  7.59869910E+00  7.59869910E+00 -1.51973982E+01
  7.59869910E+00  7.59869910E+00 -1.51973982E+01  7.59869910E+00  7.59869910E+00
 -1.51973982E+01  7.59869910E+00  7.59869910E+00 -1.51973982E+01  7.59869910E+00
  7.59869910E+00 -1.51973982E+01  7.59869910E+00  7.59869910E+00 -1.51973982E+01
  7.59869910E+00  7.59869910E+00 -1.51973982E+01  7.59869910E+00  7.59869910E+00
 -1.51973982E+01  7.59869910E+00  7.59869910E+00 -1.51973982E+01  7.59869910E+00
  7.59869910E+00 -1.51973982E+01  7.59869910E+00  7.59869910E+00 -1.51973982E+01
  7.59869910E+00  7.59869910E+00 -1.51973982E+01  7.59869910E+00  7.59869910E+00
 -1.51973982E+01  7.59869910E+00  7.59869910E+00 -1.51973982E+01  7.59869910E+00
  7.59869910E+00 -1.51973982E+01  7.59869910E+00  7.59869910E+00 -1.51973982E+01
  7.59869910E+00  7.59869910E+00 -1.51973982E+01  7.59869910E+00  7.59869910E+00
 -1.51973982E+01  7.59869910E+00  7.59869910E+00 -1.51973982E+01  7.59869910E+00
  7.59869910E+00 -1.51973982E+01  7.59869910E+00  7.59869910E+00 -1.51973982E+01
  7.59869910E+00  7.59869910E+00 -1.51973982E+01  7.59869910E+00  7.59869910E+00
 -1.51973982E+01  7.59869910E+00  7.59869910E+00 -1.51973982E+01  7.59869910E+00
  7.59869910E+00 -1.51973982E+01  7.59869910E+00  7.59869910E+00 -1.51973982E+01
  7.59869910E+00  7.59869910E+00 -1.51973982E+01  7.59869910E+00  7.59869910E+00
 -1.51973982E+01  7.59869910E+00  7.59869910E+00 -1.51973982E+01  7.59869910E+00
  7.59869910E+00 -1.51973982E+01  7.59869910E+00  7.59869910E+00 -1.51973982E+01
  7.59869910E+00  7.59869910E+00 -1.51973982E+01  7.59869910E+00  7.59869910E+00
 -1.51973982E+01  7.59869910E+00  7.59869910E+00 -1.51973982E+01  7.59869910E+00
  7.59869910E+00 -1.51973982E+01  7.59869910E+00  7.59869910E+00 -1.51973982E+01
  7.59869910E+00  7.59869910E+00 -1.51973982E+01  7.59869910E+00  7.59869910E+00
 -1.51973982E+01  7.59869910E+00  7.59869910E+00 -1.51973982E+01  7.59869910E+00
  7.59869910E+00 -1.51973982E+01  7.59869910E+00  7.59869910E+00 -1.51973982E+01
  7.59869910E+00  7.59869910E+00 -1.51973982E+01  7.59869910E+00  7.59869910E+00
 -1.51973982E+01  7.59869910E+00  7.59869910E+00 -1.51973982E+01  7.59869910E+00
  7.59869910E+00 -1.51973982E+01  7.59869910E+00  7.59869910E+00 -1.51973982E+01
  7.59869910E+00  7.59869910E+00 -1.51973982E+01  7.59869910E+00  7.59869910E+00
 -1.51973982E+01  7.59869910E+00  7.59869910E+00 -1.51973982E+01  7.59869910E+00
  7.59869910E+00 -1.51973982E+01  7.59869910E+00  7.59869910E+00 -1.51973982E+01
  7.59869910E+00  7.59869910E+00 -1.51973982E+01  7.59869910E+00  7.59869910E+00
 -1.51973982E+01  7.59869910E+00  7.59869910E+00 -1.51973982E+01  7.59869910E+00
  7.59869910E+00 -1.51973982E+01  7.59869910E+00  7.59869910E+00 -1.51973982E+01
  7.59869910E+00  7.59869910E+00 -1.51973982E+01  7.59869910E+00  7.59869910E+00
 -1.51973982E+01  7.59869910E+00  7.59869910E+00 -1.51973982E+01  7.59869910E+00
  7.59869910E+00 -1.51973982E+01  7.59869910E+00  7.59869910E+00 -1.51973982E+01
  7.59869910E+00  7.59869910E+00 -1.51973982E+01  7.59869910E+00  7.59869910E+00
 -1.51973982E+01  7.59869910E+00  7.59869910E+00 -1.51973982E+01  7.59869910E+00
  7.59869910E+00 -1.51973982E+01  7.59869910E+00  7.59869910E+00 -1.51973982E+01
  7.59869910E+00  7.59869910E+00 -1.51973982E+01  7.59869910E+00  7.59869910E+00
 -1.51973982E+01  7.59869910E+00  7.59869910E+00 -1.51973982E+01  7.59869910E+00
  7.59869910E+00 -1.51973982E+01  7.59869910E+00  7.59869910E+00 -1.51973982E+01
  7.59869910E+00  7.59869910E+00 -1.51973982E+01  7.59869910E+00  7.59869910E+00
 -1.51973982E+01  7.59869910E+00  7.59869910E+00 -1.51973982E+01  7.59869910E+00
  7.59869910E+00 -1.51973982E+01  7.59869910E+00  7.59869910E+00 -1.51973982E+01
  7.59869910E+00  7.59869910E+00 -1.51973982E+01  7.59869910E+00  7.59869910E+00
 -1.51973982E+01  7.59869910E+00  7.59869910E+00 -1.51973982E+01  7.59869910E+00
  7.59869910E+00 -1.51973982E+01  7.59869910E+00  7.59869910E+00 -1.51973982E+01
  7.59869910E+00  7.59869910E+00 -1.51973982E+01  7.59869910E+00  7.59869910E+00
 -1.51973982E+01  7.59869910E+00  7.59869910E+00 -1.51973982E+01  7.59869910E+00
  7.59869910E+00 -1.51973982E+01  7.59869910E+00  7.59869910E+00 -1.51973982E+01
  7.59869910E+00  7.59869910E+00 -1.51973982E+01  7.59869910E+00  7.59869910E+00
 -1.51973982E+01  7.59869910E+00  7.59869910E+00 -1.51973982E+01  7.59869910E+00
  7.59869910E+00 -1.51973982E+01  7.59869910E+00  7.59869910E+00 -1.51973982E+01
  7.59869910E+00  7.59869910E+00 -1.51973982E+01  7.59869910E+00  7.59869910E+00
 -1.51973982E+01  7.59869910E+00  7.59869910E+00 -1.51973982E+01  7.59869910E+00
  7.59869910E+00 -1.51973982E+01  7.59869910E+00  7.59869910E+00 -1.51973982E+01
  7.59869910E+00  7.59869910E+00 -1.51973982E+01  7.59869910E+00  7.59869910E+00
 -1.51973982E+01  7.59869910E+00  7.59869910E+00 -1.51973982E+01  7.59869910E+00
  7.59869910E+00 -1.51973982E+01  7.59869910E+00  7.59869910E+00 -1.51973982E+01
  7.59869910E+00  7.59869910E+00 -1.51973982E+01  7.59869910E+00  7.59869910E+00
 -1.51973982E+01  7.59869910E+00  7.59869910E+00 -1.51973982E+01  7.59869910E+00
  7.59869910E+00 -1.51973982E+01  7.59869910E+00  7.59869910E+00 -1.51973982E+01
  7.59869910E+00  7.59869910E+00 -1.51973982E+01  7.59869910E+00  7.59869910E+00
 -1.51973982E+01  7.59869910E+00  7.59869910E+00 -1.51973982E+01  7.59869910E+00
  7.59869910E+00 -1.51973982E+01  7.59869910E+00  7.59869910E+00 -1.51973982E+01
  7.59869910E+00  7.59869910E+00 -1.51973982E+01  7.59869910E+00  7.59869910E+00
 -1.51973982E+01  7.59869910E+00  7.59869910E+00 -1.51973982E+01  7.59869910E+00
  7.59869910E+00 -1.51973982E+01  7.59869910E+00  7.59869910E+00 -1.51973982E+01
  7.59869910E+00  7.59869910E+00 -1.51973982E+01  7.59869910E+00  7.59869910E+00
 -1.51973982E+01  7.59869910E+00  7.59869910E+00 -1.51973982E+01  7.59869910E+00
  7.59869910E+00 -1.51973982E+01  7.59869910E+00  7.59869910E+00 -1.51973982E+01
  7.59869910E+00  7.59869910E+00 -1.51973982E+01  7.59869910E+00  7.59869910E+00
 -1.51973982E+01  7.59869910E+00  7.59869910E+00 -1.51973982E+01  7.59869910E+00
  7.59869910E+00 -1.51973982E+01  7.59869910E+00  7.59869910E+00 -1.51973982E+01
  7.59869910E+00  7.59869910E+00 -1.51973982E+01  7.59869910E+00  7.59869910E+00
 -1.51973982E+01  7.59869910E+00  7.59869910E+00 -1.51973982E+01  7.59869910E+00
  7.59869910E+00 -1.51973982E+01  7.59869910E+00  7.59869910E+00 -1.51973982E+01
  7.59869910E+00  7.59869910E+00 -1.51973982E+01  7.59869910E+00  7.59869910E+00
 -1.51973982E+01  7.59869910E+00  7.59869910E+00 -1.51973982E+01  7.59869910E+00
  7.59869910E+00 -1.51973982E+01  7.59869910E+00  7.59869910E+00 -1.51973982E+01
  7.59869910E+00  7.59869910E+00 -1.51973982E+01  7.59869910E+00  7.59869910E+00
 -1.51973982E+01  7.59869910E+00  7.59869910E+00 -1.51973982E+01  7.59869910E+00
  7.59869910E+00 -1.51973982E+01  7.59869910E+00  7.59869910E+00 -1.51973982E+01
  7.59869910E+00  7.59869910E+00 -1.51973982E+01  7.59869910E+00  7.59869910E+00
 -1.51973982E+01  7.59869910E+00  7.59869910E+00 -1.51973982E+01  7.59869910E+00
  7.59869910E+00 -1.51973982E+01  7.59869910E+00  7.59869910E+00 -1.51973982E+01
  7.59869910E+00  7.59869910E+00 -1.51973982E+01  7.59869910E+00  7.59869910E+00
 -1.51973982E+01  7.59869910E+00  7.59869910E+00 -1.51973982E+01  7.59869910E+00
  7.59869910E+00 -1.51973982E+01  7.59869910E+00  7.59869910E+00 -1.51973982E+01
  7.59869910E+00  7.59869910E+00 -1.51973982E+01  7.59869910E+00  7.59869910E+00
 -1.51973982E+01  7.59869910E+00  7.59869910E+00 -1.51973982E+01  7.59869910E+00
  7.59869910E+00 -1.51973982E+01  7.59869910E+00  7.59869910E+00 -1.51973982E+01
  7.59869910E+00  7.59869910E+00 -1.51973982E+01  7.59869910E+00  7.59869910E+00
 -1.51973982E+01  7.59869910E+00  7.59869910E+00 -1.51973982E+01  7.59869910E+00
  7.59869910E+00 -1.51973982E+01  7.59869910E+00  7.59869910E+00 -1.51973982E+01
  7.59869910E+00  7.59869910E+00 -1.51973982E+01  7.59869910E+00  7.59869910E+00
 -1.51973982E+01  7.59869910E+00  7.59869910E+00 -1.51973982E+01  7.59869910E+00
  7.59869910E+00 -1.51973982E+01  7.59869910E+00  7.59869910E+00 -1.51973982E+01
  7.59869910E+00  7.59869910E+00 -1.51973982E+01  7.59869910E+00  7.59869910E+00
 -1.51973982E+01  7.59869910E+00  7.59869910E+00 -1.51973982E+01  7.59869910E+00
  7.59869910E+00 -1.51973982E+01  7.59869910E+00  7.59869910E+00 -1.51973982E+01
  7.59869910E+00  7.59869910E+00 -1.51973982E+01  7.59869910E+00  7.59869910E+00
 -1.51973982E+01  7.59869910E+00  7.59869910E+00 -1.51973982E+01  7.59869910E+00
  7.59869910E+00 -1.51973982E+01  7.59869910E+00  7.59869910E+00 -1.51973982E+01
  7.59869910E+00  7.59869910E+00 -1.51973982E+01  7.59869910E+00  7.59869910E+00
 -1.51973982E+01  7.59869910E+00  7.59869910E+00 -1.51973982E+01  7.59869910E+00
  7.59869910E+00 -1.51973982E+01  7.59869910E+00  7.59869910E+00 -1.51973982E+01
  7.59869910E+00  7.59869910E+00 -1.51973982E+01  7.59869910E+00  7.59869910E+00
 -1.51973982E+01  7.59869910E+00  7.59869910E+00 -1.51973982E+01  7.59869910E+00
  7.59869910E+00 -1.51973982E+01  7.59869910E+00  7.59869910E+00 -1.51973982E+01
  7.59869910E+00  7.59869910E+00 -1.51973982E+01  7.59869910E+00  7.59869910E+00
 -1.51973982E+01  7.59869910E+00  7.59869910E+00 -1.51973982E+01  7.59869910E+00
  7.59869910E+00 -1.51973982E+01  7.59869910E+00  7.59869910E+00 -1.51973982E+01
  7.59869910E+00  7.59869910E+00 -1.51973982E+01  7.59869910E+00  7.59869910E+00
 -1.51973982E+01  7.59869910E+00  7.59869910E+00 -1.51973982E+01  7.59869910E+00
  7.59869910E+00 -1.51973982E+01  7.59869910E+00  7.59869910E+00 -1.51973982E+01
  7.59869910E+00  7.59869910E+00 -1.51973982E+01  7.59869910E+00  7.59869910E+00
 -1.51973982E+01  7.59869910E+00  7.59869910E+00 -1.51973982E+01  7.59869910E+00
  7.59869910E+00 -1.51973982E+01  7.59869910E+00  7.59869910E+00 -1.51973982E+01
  7.59869910E+00  7.59869910E+00 -1.51973982E+01  7.59869910E+00  7.59869910E+00
 -1.51973982E+01  7.59869910E+00  7.59869910E+00 -1.51973982E+01  7.59869910E+00
  7.59869910E+00 -1.51973982E+01  7.59869910E+00  7.59869910E+00 -1.51973982E+01
  7.59869910E+00  7.59869910E+00 -1.51973982E+01  7.59869910E+00  7.59869910E+00
 -1.51973982E+01  7.59869910E+00  7.59869910E+00 -1.51973982E+01  7.59869910E+00
  7.59869910E+00 -1.51973982E+01  7.59869910E+00  7.59869910E+00 -1.51973982E+01
  7.59869910E+00  7.59869910E+00 -1.51973982E+01  7.59869910E+00  7.59869910E+00
 -1.51973982E+01  7.59869910E+00  7.59869910E+00 -1.51973982E+01  7.59869910E+00
  7.59869910E+00 -1.51973982E+01  7.59869910E+00  7.59869910E+00 -1.51973982E+01
  7.59869910E+00  7.59869910E+00 -1.51973982E+01  7.59869910E+00  7.59869910E+00
 -1.51973982E+01  7.59869910E+00  7.59869910E+00 -1.51973982E+01  7.59869910E+00
  7.59869910E+00 -1.51973982E+01  7.59869910E+00  7.59869910E+00 -1.51973982E+01
  7.59869910E+00  7.59869910E+00 -1.51973982E+01  7.59869910E+00  7.59869910E+00
 -1.51973982E+01  7.59869910E+00  7.59869910E+00 -1.51973982E+01  7.59869910E+00
  7.59869910E+00 -1.51973982E+01  7.59869910E+00  7.59869910E+00 -1.51973982E+01
  7.59869910E+00  7.59869910E+00 -1.51973982E+01  7.59869910E+00  7.59869910E+00
 -1.51973982E+01  7.59869910E+00  7.59869910E+00 -1.51973982E+01  7.59869910E+00
  7.59869910E+00 -1.51973982E+01  7.59869910E+00  7.59869910E+00 -1.51973982E+01
  7.59869910E+00  7.59869910E+00 -1.51973982E+01  7.59869910E+00  7.59869910E+00
 -1.51973982E+01  7.59869910E+00  7.59869910E+00 -1.51973982E+01  7.59869910E+00
  7.59869910E+00 -1.51973982E+01  7.59869910E+00  7.59869910E+00 -1.51973982E+01
  7.59869910E+00  7.59869910E+00 -1.51973982E+01  7.59869910E+00  7.59869910E+00
 -1.51973982E+01  7.59869910E+00  7.59869910E+00 -1.51973982E+01  7.59869910E+00
  7.59869910E+00 -1.51973982E+01  7.59869910E+00  7.59869910E+00 -1.51973982E+01
  7.59869910E+00  7.59869910E+00 -1.51973982E+01  7.59869910E+00  7.59869910E+00
 -1.51973982E+01  7.59869910E+00  7.59869910E+00 -1.51973982E+01  7.59869910E+00
  7.59869910E+00 -1.51973982E+01  7.59869910E+00  7.59869910E+00 -1.51973982E+01
  7.59869910E+00  7.59869910E+00 -1.51973982E+01  7.59869910E+00  7.59869910E+00
 -1.51973982E+01  7.59869910E+00  7.59869910E+00 -1.51973982E+01  7.59869910E+00
  7.59869910E+00 -1.51973982E+01  7.59869910E+00  7.59869910E+00 -1.51973982E+01
  7.59869910E+00  7.59869910E+00 -1.51973982E+01  7.59869910E+00  7.59869910E+00
 -1.51973982E+01  7.59869910E+00  7.59869910E+00 -1.51973982E+01  7.59869910E+00
  7.59869910E+00 -1.51973982E+01  7.59869910E+00  7.59869910E+00 -1.51973982E+01
  7.59869910E+00  7.59869910E+00 -1.51973982E+01  7.59869910E+00  7.59869910E+00
 -1.51973982E+01  7.59869910E+00  7.59869910E+00 -1.51973982E+01  7.59869910E+00
  7.59869910E+00 -1.51973982E+01  7.59869910E+00  7.59869910E+00 -1.51973982E+01
  7.59869910E+00  7.59869910E+00 -1.51973982E+01  7.59869910E+00  7.59869910E+00
 -1.51973982E+01  7.59869910E+00  7.59869910E+00 -1.51973982E+01  7.59869910E+00
  7.59869910E+00 -1.51973982E+01  7.59869910E+00  7.59869910E+00 -1.51973982E+01
  7.59869910E+00  7.59869910E+00 -1.51973982E+01  7.59869910E+00  7.59869910E+00
 -1.51973982E+01  7.59869910E+00  7.59869910E+00 -1.51973982E+01  7.59869910E+00
  7.59869910E+00 -1.51973982E+01  7.59869910E+00  7.59869910E+00 -1.51973982E+01
  7.59869910E+00  7.59869910E+00 -1.51973982E+01  7.59869910E+00  7.59869910E+00
 -1.51973982E+01  7.59869910E+00  7.59869910E+00 -1.51973982E+01  7.59869910E+00
  7.59869910E+00 -1.51973982E+01  7.59869910E+00  7.59869910E+00 -1.51973982E+01
  7.59869910E+00  7.59869910E+00 -1.51973982E+01  7.59869910E+00  7.59869910E+00
 -1.51973982E+01  7.59869910E+00  7.59869910E+00 -1.51973982E+01  7.59869910E+00
  7.59869910E+00 -1.51973982E+01  7.59869910E+00  7.59869910E+00 -1.51973982E+01
  7.59869910E+00  7.59869910E+00 -1.51973982E+01  7.59869910E+00  7.59869910E+00
 -1.51973982E+01  7.59869910E+00  7.59869910E+00 -1.51973982E+01  7.59869910E+00
  7.59869910E+00 -1.51973982E+01  7.59869910E+00  7.59869910E+00 -1.51973982E+01
  7.59869910E+00  7.59869910E+00 -1.51973982E+01  7.59869910E+00  7.59869910E+00
 -1.51973982E+01  7.59869910E+00  7.59869910E+00 -1.51973982E+01  7.59869910E+00
  7.59869910E+00 -1.51973982E+01  7.59869910E+00  7.59869910E+00 -1.51973982E+01
  7.59869910E+00  7.59869910E+00 -1.51973982E+01  7.59869910E+00  7.59869910E+00
 -1.51973982E+01  7.59869910E+00  7.59869910E+00 -1.51973982E+01  7.59869910E+00
  7.59869910E+00 -1.51973982E+01  7.59869910E+00  7.59869910E+00 -1.51973982E+01
  7.59869910E+00  7.59869910E+00 -1.51973982E+01  7.59869910E+00  7.59869910E+00
 -1.51973982E+01  7.59869910E+00  7.59869910E+00 -1.51973982E+01  7.59869910E+00
  7.59869910E+00 -1.51973982E+01  7.59869910E+00  7.59869910E+00 -1.51973982E+01
  7.59869910E+00  7.59869910E+00 -1.51973982E+01  7.59869910E+00  7.59869910E+00
 -1.51973982E+01  7.59869910E+00  7.59869910E+00 -1.51973982E+01  7.59869910E+00
  7.59869910E+00 -1.51973982E+01  7.59869910E+00  7.59869910E+00 -1.51973982E+01
  7.59869910E+00  7.59869910E+00 -1.51973982E+01  7.59869910E+00  7.59869910E+00
 -1.51973982E+01  7.59869910E+00  7.59869910E+00 -1.51973982E+01  7.59869910E+00
  7.59869910E+00 -1.51973982E+01  7.59869910E+00  7.59869910E+00 -1.51973982E+01
  7.59869910E+00  7.59869910E+00 -1.51973982E+01  7.59869910E+00  7.59869910E+00
 -1.51973982E+01  7.59869910E+00  7.59869910E+00 -1.51973982E+01  7.59869910E+00
  7.59869910E+00 -1.51973982E+01  7.59869910E+00  7.59869910E+00 -1.51973982E+01
  7.59869910E+00  7.59869910E+00 -1.51973982E+01  7.59869910E+00  7.59869910E+00
 -1.51973982E+01  7.59869910E+00  7.59869910E+00 -1.51973982E+01  7.59869910E+00
  7.59869910E+00 -1.51973982E+01  7.59869910E+00  7.59869910E+00 -1.51973982E+01
  7.59869910E+00  7.59869910E+00 -1.51973982E+01  7.59869910E+00  7.59869910E+00
 -1.51973982E+01  7.59869910E+00  7.59869910E+00 -1.51973982E+01  7.59869910E+00
  7.59869910E+00 -1.51973982E+01  7.59869910E+00  7.59869910E+00 -1.51973982E+01
  7.59869910E+00  7.59869910E+00 -1.51973982E+01  7.59869910E+00  7.59869910E+00
 -1.51973982E+01  7.59869910E+00  7.59869910E+00 -1.51973982E+01  7.59869910E+00
  7.59869910E+00 -1.51973982E+01  7.59869910E+00  7.59869910E+00 -1.51973982E+01
  7.59869910E+00  7.59869910E+00 -1.51973982E+01  7.59869910E+00  7.59869910E+00
 -1.51973982E+01  7.59869910E+00  7.59869910E+00 -1.51973982E+01  7.59869910E+00
  7.59869910E+00 -1.51973982E+01  7.59869910E+00  7.59869910E+00 -1.51973982E+01
  7.59869910E+00  7.59869910E+00 -1.51973982E+01  7.59869910E+00  7.59869910E+00
 -1.51973982E+01  7.59869910E+00  7.59869910E+00 -1.51973982E+01  7.59869910E+00
  7.59869910E+00 -1.51973982E+01  7.59869910E+00  7.59869910E+00 -1.51973982E+01
  7.59869910E+00  7.59869910E+00 -1.51973982E+01  7.59869910E+00  7.59869910E+00
 -1.51973982E+01  7.59869910E+00  7.59869910E+00 -1.51973982E+01  7.59869910E+00
  7.59869910E+00 -1.51973982E+01  7.59869910E+00  7.59869910E+00 -1.51973982E+01
  7.59869910E+00  7.59869910E+00 -1.51973982E+01  7.59869910E+00  7.59869910E+00
 -1.51973982E+01  7.59869910E+00  7.59869910E+00 -1.51973982E+01  7.59869910E+00
  7.59869910E+00 -1.51973982E+01  7.59869910E+00  7.59869910E+00 -1.51973982E+01
  7.59869910E+00  7.59869910E+00 -1.51973982E+01  7.59869910E+00  7.59869910E+00
 -1.51973982E+01  7.59869910E+00  7.59869910E+00 -1.51973982E+01  7.59869910E+00
  7.59869910E+00 -1.51973982E+01  7.59869910E+00  7.59869910E+00 -1.51973982E+01
  7.59869910E+00  7.59869910E+00 -1.51973982E+01  7.59869910E+00  7.59869910E+00
 -1.51973982E+01  7.59869910E+00  7.59869910E+00 -1.51973982E+01  7.59869910E+00
  7.59869910E+00 -1.51973982E+01  7.59869910E+00  7.59869910E+00 -1.51973982E+01
  7.59869910E+00  7.59869910E+00 -1.51973982E+01  7.59869910E+00  7.59869910E+00
 -1.51973982E+01  7.59869910E+00  7.59869910E+00 -1.51973982E+01  7.59869910E+00
  7.59869910E+00 -1.51973982E+01  7.59869910E+00  7.59869910E+00 -1.51973982E+01
  7.59869910E+00  7.59869910E+00 -1.51973982E+01  7.59869910E+00  7.59869910E+00
 -1.51973982E+01  7.59869910E+00  7.59869910E+00 -1.51973982E+01  7.59869910E+00
  7.59869910E+00 -1.51973982E+01  7.59869910E+00  7.59869910E+00 -1.51973982E+01
  7.59869910E+00  7.59869910E+00 -1.51973982E+01  7.59869910E+00  7.59869910E+00
 -1.51973982E+01  7.59869910E+00  7.59869910E+00 -1.51973982E+01  7.59869910E+00
  7.59869910E+00 -1.51973982E+01  7.59869910E+00  7.59869910E+00 -1.51973982E+01
  7.59869910E+00  7.59869910E+00 -1.51973982E+01  7.59869910E+00  7.59869910E+00
 -1.51973982E+01  7.59869910E+00  7.59869910E+00 -1.51973982E+01  7.59869910E+00
  7.59869910E+00 -1.51973982E+01  7.59869910E+00  7.59869910E+00 -1.51973982E+01
  7.59869910E+00  7.59869910E+00 -1.51973982E+01  7.59869910E+00  7.59869910E+00
 -1.51973982E+01  7.59869910E+00  7.59869910E+00 -1.51973982E+01  7.59869910E+00
  7.59869910E+00 -1.51973982E+01  7.59869910E+00  7.59869910E+00 -1.51973982E+01
  7.59869910E+00  7.59869910E+00 -1.51973982E+01  7.59869910E+00  7.59869910E+00
 -1.51973982E+01  7.59869910E+00  7.59869910E+00 -1.51973982E+01  7.59869910E+00
  7.59869910E+00 -1.51973982E+01  7.59869910E+00  7.59869910E+00 -1.51973982E+01
  7.59869910E+00  7.59869910E+00 -1.51973982E+01  7.59869910E+00  7.59869910E+00
 -1.51973982E+01  7.59869910E+00  7.59869910E+00 -1.51973982E+01  7.59869910E+00
  7.59869910E+00 -1.51973982E+01  7.59869910E+00  7.59869910E+00 -1.51973982E+01
  7.59869910E+00  7.59869910E+00 -1.51973982E+01  7.59869910E+00  7.59869910E+00
 -1.51973982E+01  7.59869910E+00  7.59869910E+00 -1.51973982E+01  7.59869910E+00
  7.59869910E+00 -1.51973982E+01  7.59869910E+00  7.59869910E+00 -1.51973982E+01
  7.59869910E+00  7.59869910E+00 -1.51973982E+01  7.59869910E+00  7.59869910E+00
 -1.51973982E+01  7.59869910E+00  7.59869910E+00 -1.51973982E+01  7.59869910E+00
  7.59869910E+00 -1.51973982E+01  7.59869910E+00  7.59869910E+00 -1.51973982E+01
  7.59869910E+00  7.59869910E+00 -1.51973982E+01  7.59869910E+00  7.59869910E+00
 -1.51973982E+01  7.59869910E+00  7.59869910E+00 -1.51973982E+01  7.59869910E+00
  7.59869910E+00 -1.51973982E+01  7.59869910E+00  7.59869910E+00 -1.51973982E+01
  7.59869910E+00  7.59869910E+00 -1.51973982E+01  7.59869910E+00  7.59869910E+00
 -1.51973982E+01  7.59869910E+00  7.59869910E+00 -1.51973982E+01  7.59869910E+00
  7.59869910E+00 -1.51973982E+01  7.59869910E+00  7.59869910E+00 -1.51973982E+01
  7.59869910E+00  7.59869910E+00 -1.51973982E+01  7.59869910E+00  7.59869910E+00
 -1.51973982E+01  7.59869910E+00  7.59869910E+00 -1.51973982E+01  7.59869910E+00
  7.59869910E+00 -1.51973982E+01  7.59869910E+00  7.59869910E+00 -1.51973982E+01
  7.59869910E+00  7.59869910E+00 -1.51973982E+01  7.59869910E+00  7.59869910E+00
 -1.51973982E+01  7.59869910E+00  7.59869910E+00 -1.51973982E+01  7.59869910E+00
  7.59869910E+00 -1.51973982E+01  7.59869910E+00  7.59869910E+00 -1.51973982E+01
  7.59869910E+00  7.59869910E+00 -1.51973982E+01  7.59869910E+00  7.59869910E+00
 -1.51973982E+01  7.59869910E+00  7.59869910E+00 -1.51973982E+01  7.59869910E+00
  7.59869910E+00 -1.51973982E+01  7.59869910E+00  7.59869910E+00 -1.51973982E+01
  7.59869910E+00  7.59869910E+00 -1.51973982E+01  7.59869910E+00  7.59869910E+00
 -1.51973982E+01  7.59869910E+00  7.59869910E+00 -1.51973982E+01  7.59869910E+00
  7.59869910E+00 -1.51973982E+01  7.59869910E+00  7.59869910E+00 -1.51973982E+01
  7.59869910E+00  7.59869910E+00 -1.51973982E+01  7.59869910E+00  7.59869910E+00
 -1.51973982E+01  7.59869910E+00  7.59869910E+00 -1.51973982E+01  7.59869910E+00
  7.59869910E+00 -1.51973982E+01  7.59869910E+00  7.59869910E+00 -1.51973982E+01
  7.59869910E+00  7.59869910E+00 -1.51973982E+01  7.59869910E+00  7.59869910E+00
 -1.51973982E+01  7.59869910E+00  7.59869910E+00 -1.51973982E+01  7.59869910E+00
  7.59869910E+00 -1.51973982E+01  7.59869910E+00  7.59869910E+00 -1.51973982E+01
  7.59869910E+00  7.59869910E+00 -1.51973982E+01  7.59869910E+00  7.59869910E+00
 -1.51973982E+01  7.59869910E+00  7.59869910E+00 -1.51973982E+01  7.59869910E+00
  7.59869910E+00 -1.51973982E+01  7.59869910E+00  7.59869910E+00 -1.51973982E+01
  7.59869910E+00  7.59869910E+00 -1.51973982E+01  7.59869910E+00  7.59869910E+00
 -1.51973982E+01  7.59869910E+00  7.59869910E+00 -1.51973982E+01  7.59869910E+00
  7.59869910E+00 -1.51973982E+01  7.59869910E+00  7.59869910E+00 -1.51973982E+01
  7.59869910E+00  7.59869910E+00 -1.51973982E+01  7.59869910E+00  7.59869910E+00
 -1.51973982E+01  7.59869910E+00  7.59869910E+00 -1.51973982E+01  7.59869910E+00
  7.59869910E+00 -1.51973982E+01  7.59869910E+00  7.59869910E+00 -1.51973982E+01
  7.59869910E+00  7.59869910E+00 -1.51973982E+01  7.59869910E+00  7.59869910E+00
 -1.51973982E+01  7.59869910E+00  7.59869910E+00 -1.51973982E+01  7.59869910E+00
  7.59869910E+00 -1.51973982E+01  7.59869910E+00  7.59869910E+00 -1.51973982E+01
  7.59869910E+00  7.59869910E+00 -1.51973982E+01  7.59869910E+00  7.59869910E+00
 -1.51973982E+01  7.59869910E+00  7.59869910E+00 -1.51973982E+01  7.59869910E+00
  7.59869910E+00 -1.51973982E+01  7.59869910E+00  7.59869910E+00 -1.51973982E+01
  7.59869910E+00  7.59869910E+00 -1.51973982E+01  7.59869910E+00  7.59869910E+00
 -1.51973982E+01  7.59869910E+00  7.59869910E+00 -1.51973982E+01  7.59869910E+00
  7.59869910E+00 -1.51973982E+01  7.59869910E+00  7.59869910E+00 -1.51973982E+01
  7.59869910E+00  7.59869910E+00 -1.51973982E+01  7.59869910E+00  7.59869910E+00
 -1.51973982E+01  7.59869910E+00  7.59869910E+00 -1.51973982E+01  7.59869910E+00
  7.59869910E+00 -1.51973982E+01  7.59869910E+00  7.59869910E+00 -1.51973982E+01
  7.59869910E+00  7.59869910E+00 -1.51973982E+01  7.59869910E+00  7.59869910E+00
 -1.51973982E+01  7.59869910E+00  7.59869910E+00 -1.51973982E+01  7.59869910E+00
  7.59869910E+00 -1.51973982E+01  7.59869910E+00  7.59869910E+00 -1.51973982E+01
  7.59869910E+00  7.59869910E+00 -1.51973982E+01  7.59869910E+00  7.59869910E+00
 -1.51973982E+01  7.59869910E+00  7.59869910E+00 -1.51973982E+01  7.59869910E+00
  7.59869910E+00 -1.51973982E+01  7.59869910E+00  7.59869910E+00 -1.51973982E+01
  7.59869910E+00  7.59869910E+00 -1.51973982E+01  7.59869910E+00  7.59869910E+00
 -1.51973982E+01  7.59869910E+00  7.59869910E+00 -1.51973982E+01  7.59869910E+00
  7.59869910E+00 -1.51973982E+01  7.59869910E+00  7.59869910E+00 -1.51973982E+01
  7.59869910E+00  7.59869910E+00 -1.51973982E+01  7.59869910E+00  7.59869910E+00
 -1.51973982E+01  7.59869910E+00  7.59869910E+00 -1.51973982E+01  7.59869910E+00
  7.59869910E+00 -1.51973982E+01  7.59869910E+00  7.59869910E+00 -1.51973982E+01
  7.59869910E+00  7.59869910E+00 -1.51973982E+01  7.59869910E+00  7.59869910E+00
 -1.51973982E+01  7.59869910E+00  7.59869910E+00 -1.51973982E+01  7.59869910E+00
  7.59869910E+00 -1.51973982E+01  7.59869910E+00  7.59869910E+00 -1.51973982E+01
  7.59869910E+00  7.59869910E+00 -1.51973982E+01  7.59869910E+00  7.59869910E+00
 -1.51973982E+01  7.59869910E+00  7.59869910E+00 -1.51973982E+01  7.59869910E+00
  7.59869910E+00 -1.51973982E+01  7.59869910E+00  7.59869910E+00 -1.51973982E+01
  7.59869910E+00  7.59869910E+00 -1.51973982E+01  7.59869910E+00  7.59869910E+00
 -1.51973982E+01  7.59869910E+00  7.59869910E+00 -1.51973982E+01  7.59869910E+00
  7.59869910E+00 -1.51973982E+01  7.59869910E+00  7.59869910E+00 -1.51973982E+01
  7.59869910E+00  7.59869910E+00 -1.51973982E+01  7.59869910E+00  7.59869910E+00
 -1.51973982E+01  7.59869910E+00  7.59869910E+00 -1.51973982E+01  7.59869910E+00
  7.59869910E+00 -1.51973982E+01  7.59869910E+00  7.59869910E+00 -1.51973982E+01
  7.59869910E+00  7.59869910E+00 -1.51973982E+01  7.59869910E+00  7.59869910E+00
 -1.51973982E+01  7.59869910E+00  7.59869910E+00 -1.51973982E+01  7.59869910E+00
  7.59869910E+00 -1.51973982E+01  7.59869910E+00  7.59869910E+00 -1.51973982E+01
  7.59869910E+00  7.59869910E+00 -1.51973982E+01  7.59869910E+00  7.59869910E+00
 -1.51973982E+01  7.59869910E+00  7.59869910E+00 -1.51973982E+01  7.59869910E+00
  7.59869910E+00 -1.51973982E+01  7.59869910E+00  7.59869910E+00 -1.51973982E+01
  7.59869910E+00  7.59869910E+00 -1.51973982E+01  7.59869910E+00  7.59869910E+00
 -1.51973982E+01  7.59869910E+00  7.59869910E+00 -1.51973982E+01  7.59869910E+00
  7.59869910E+00 -1.51973982E+01  7.59869910E+00  7.59869910E+00 -1.51973982E+01
  7.59869910E+00  7.59869910E+00 -1.51973982E+01  7.59869910E+00  7.59869910E+00
 -1.51973982E+01  7.59869910E+00  7.59869910E+00 -1.51973982E+01  7.59869910E+00
  7.59869910E+00 -1.51973982E+01  7.59869910E+00  7.59869910E+00 -1.51973982E+01
  7.59869910E+00  7.59869910E+00 -1.51973982E+01  7.59869910E+00  7.59869910E+00
 -1.51973982E+01  7.59869910E+00  7.59869910E+00 -1.51973982E+01  7.59869910E+00
  7.59869910E+00 -1.51973982E+01  7.59869910E+00  7.59869910E+00 -1.51973982E+01
  7.59869910E+00  7.59869910E+00 -1.51973982E+01  7.59869910E+00  7.59869910E+00
 -1.51973982E+01  7.59869910E+00  7.59869910E+00 -1.51973982E+01  7.59869910E+00
  7.59869910E+00 -1.51973982E+01  7.59869910E+00  7.59869910E+00 -1.51973982E+01
  7.59869910E+00  7.59869910E+00 -1.51973982E+01  7.59869910E+00  7.59869910E+00
 -1.51973982E+01  7.59869910E+00  7.59869910E+00 -1.51973982E+01  7.59869910E+00
  7.59869910E+00 -1.51973982E+01  7.59869910E+00  7.59869910E+00 -1.51973982E+01
  7.59869910E+00  7.59869910E+00 -1.51973982E+01  7.59869910E+00  7.59869910E+00
 -1.51973982E+01  7.59869910E+00  7.59869910E+00 -1.51973982E+01  7.59869910E+00
  7.59869910E+00 -1.51973982E+01  7.59869910E+00  7.59869910E+00 -1.51973982E+01
  7.59869910E+00  7.59869910E+00 -1.51973982E+01  7.59869910E+00  7.59869910E+00
 -1.51973982E+01  7.59869910E+00  7.59869910E+00 -1.51973982E+01  7.59869910E+00
  7.59869910E+00 -1.51973982E+01  7.59869910E+00  7.59869910E+00 -1.51973982E+01
  7.59869910E+00  7.59869910E+00 -1.51973982E+01  7.59869910E+00  7.59869910E+00
 -1.51973982E+01  7.59869910E+00  7.59869910E+00 -1.51973982E+01  7.59869910E+00
  7.59869910E+00 -1.51973982E+01  7.59869910E+00  7.59869910E+00 -1.51973982E+01
  7.59869910E+00  7.59869910E+00 -1.51973982E+01  7.59869910E+00  7.59869910E+00
 -1.51973982E+01  7.59869910E+00  7.59869910E+00 -1.51973982E+01  7.59869910E+00
  7.59869910E+00 -1.51973982E+01  7.59869910E+00  7.59869910E+00 -1.51973982E+01
  7.59869910E+00  7.59869910E+00 -1.51973982E+01  7.59869910E+00  7.59869910E+00
 -1.51973982E+01  7.59869910E+00  7.59869910E+00 -1.51973982E+01  7.59869910E+00
  7.59869910E+00 -1.51973982E+01  7.59869910E+00  7.59869910E+00 -1.51973982E+01
  7.59869910E+00  7.59869910E+00 -1.51973982E+01  7.59869910E+00  7.59869910E+00
 -1.51973982E+01  7.59869910E+00  7.59869910E+00 -1.51973982E+01  7.59869910E+00
  7.59869910E+00 -1.51973982E+01  7.59869910E+00  7.59869910E+00 -1.51973982E+01
  7.59869910E+00  7.59869910E+00 -1.51973982E+01  7.59869910E+00  7.59869910E+00
 -1.51973982E+01  7.59869910E+00  7.59869910E+00 -1.51973982E+01  7.59869910E+00
  7.59869910E+00 -1.51973982E+01  7.59869910E+00  7.59869910E+00 -1.51973982E+01
  7.59869910E+00  7.59869910E+00 -1.51973982E+01  7.59869910E+00  7.59869910E+00
 -1.51973982E+01  7.59869910E+00  7.59869910E+00 -1.51973982E+01  7.59869910E+00
  7.59869910E+00 -1.51973982E+01  7.59869910E+00  7.59869910E+00 -1.51973982E+01
  7.59869910E+00  7.59869910E+00 -1.51973982E+01  7.59869910E+00  7.59869910E+00
 -1.51973982E+01  7.59869910E+00  7.59869910E+00 -1.51973982E+01  7.59869910E+00
  7.59869910E+00 -1.51973982E+01  7.59869910E+00  7.59869910E+00 -1.51973982E+01
  7.59869910E+00  7.59869910E+00 -1.51973982E+01  7.59869910E+00  7.59869910E+00
 -1.51973982E+01  7.59869910E+00  7.59869910E+00 -1.51973982E+01  7.59869910E+00
  7.59869910E+00 -1.51973982E+01  7.59869910E+00  7.59869910E+00 -1.51973982E+01
  7.59869910E+00  7.59869910E+00 -1.51973982E+01  7.59869910E+00  7.59869910E+00
 -1.51973982E+01  7.59869910E+00  7.59869910E+00 -1.51973982E+01  7.59869910E+00
  7.59869910E+00 -1.51973982E+01  7.59869910E+00  7.59869910E+00 -1.51973982E+01
  7.59869910E+00  7.59869910E+00 -1.51973982E+01  7.59869910E+00  7.59869910E+00
 -1.51973982E+01  7.59869910E+00  7.59869910E+00 -1.51973982E+01  7.59869910E+00
  7.59869910E+00 -1.51973982E+01  7.59869910E+00  7.59869910E+00 -1.51973982E+01
  7.59869910E+00  7.59869910E+00 -1.51973982E+01  7.59869910E+00  7.59869910E+00
 -1.51973982E+01  7.59869910E+00  7.59869910E+00 -1.51973982E+01  7.59869910E+00
  7.59869910E+00 -1.51973982E+01  7.59869910E+00  7.59869910E+00 -1.51973982E+01
  7.59869910E+00  7.59869910E+00 -1.51973982E+01  7.59869910E+00  7.59869910E+00
 -1.51973982E+01  7.59869910E+00  7.59869910E+00 -1.51973982E+01  7.59869910E+00
  7.59869910E+00 -1.51973982E+01  7.59869910E+00  7.59869910E+00 -1.51973982E+01
  7.59869910E+00  7.59869910E+00 -1.51973982E+01  7.59869910E+00  7.59869910E+00
 -1.51973982E+01  7.59869910E+00  7.59869910E+00 -1.51973982E+01  7.59869910E+00
  7.59869910E+00 -1.51973982E+01  7.59869910E+00  7.59869910E+00 -1.51973982E+01
  7.59869910E+00  7.59869910E+00 -1.51973982E+01  7.59869910E+00  7.59869910E+00
 -1.51973982E+01  7.59869910E+00  7.59869910E+00 -1.51973982E+01  7.59869910E+00
  7.59869910E+00 -1.51973982E+01  7.59869910E+00  7.59869910E+00 -1.51973982E+01
  7.59869910E+00  7.59869910E+00 -1.51973982E+01  7.59869910E+00  7.59869910E+00
 -1.51973982E+01  7.59869910E+00  7.59869910E+00 -1.51973982E+01  7.59869910E+00
  7.59869910E+00 -1.51973982E+01  7.59869910E+00  7.59869910E+00 -1.51973982E+01
  7.59869910E+00  7.59869910E+00 -1.51973982E+01  7.59869910E+00  7.59869910E+00
 -1.51973982E+01  7.59869910E+00  7.59869910E+00 -1.51973982E+01  7.59869910E+00
  7.59869910E+00 -1.51973982E+01  7.59869910E+00  7.59869910E+00 -1.51973982E+01
  7.59869910E+00  7.59869910E+00 -1.51973982E+01  7.59869910E+00  7.59869910E+00
 -1.51973982E+01  7.59869910E+00  7.59869910E+00 -1.51973982E+01  7.59869910E+00
  7.59869910E+00 -1.51973982E+01  7.59869910E+00  7.59869910E+00 -1.51973982E+01
  7.59869910E+00  7.59869910E+00 -1.51973982E+01  7.59869910E+00  7.59869910E+00
 -1.51973982E+01  7.59869910E+00  7.59869910E+00 -1.51973982E+01  7.59869910E+00
  7.59869910E+00 -1.51973982E+01  7.59869910E+00  7.59869910E+00 -1.51973982E+01
  7.59869910E+00  7.59869910E+00 -1.51973982E+01  7.59869910E+00  7.59869910E+00
 -1.51973982E+01  7.59869910E+00  7.59869910E+00 -1.51973982E+01  7.59869910E+00
  7.59869910E+00 -1.51973982E+01  7.59869910E+00  7.59869910E+00 -1.51973982E+01
  7.59869910E+00  7.59869910E+00 -1.51973982E+01  7.59869910E+00  7.59869910E+00
 -1.51973982E+01  7.59869910E+00  7.59869910E+00 -1.51973982E+01  7.59869910E+00
  7.59869910E+00 -1.51973982E+01  7.59869910E+00  7.59869910E+00 -1.51973982E+01
  7.59869910E+00  7.59869910E+00 -1.51973982E+01  7.59869910E+00  7.59869910E+00
 -1.51973982E+01  7.59869910E+00  7.59869910E+00 -1.51973982E+01  7.59869910E+00
  7.59869910E+00 -1.51973982E+01  7.59869910E+00  7.59869910E+00 -1.51973982E+01
  7.59869910E+00  7.59869910E+00 -1.51973982E+01  7.59869910E+00  7.59869910E+00
 -1.51973982E+01  7.59869910E+00  7.59869910E+00 -1.51973982E+01  7.59869910E+00
  7.59869910E+00 -1.51973982E+01  7.59869910E+00  7.59869910E+00 -1.51973982E+01
  7.59869910E+00  7.59869910E+00 -1.51973982E+01  7.59869910E+00  7.59869910E+00
 -1.51973982E+01  7.59869910E+00  7.59869910E+00 -1.51973982E+01  7.59869910E+00
  7.59869910E+00 -1.51973982E+01  7.59869910E+00  7.59869910E+00 -1.51973982E+01
  7.59869910E+00  7.59869910E+00 -1.51973982E+01  7.59869910E+00  7.59869910E+00
 -1.51973982E+01  7.59869910E+00  7.59869910E+00 -1.51973982E+01  7.59869910E+00
  7.59869910E+00 -1.51973982E+01  7.59869910E+00  7.59869910E+00 -1.51973982E+01
  7.59869910E+00  7.59869910E+00 -1.51973982E+01  7.59869910E+00  7.59869910E+00
 -1.51973982E+01  7.59869910E+00  7.59869910E+00 -1.51973982E+01  7.59869910E+00
  7.59869910E+00 -1.51973982E+01  7.59869910E+00  7.59869910E+00 -1.51973982E+01
  7.59869910E+00  7.59869910E+00 -1.51973982E+01  7.59869910E+00  7.59869910E+00
 -1.51973982E+01  7.59869910E+00  7.59869910E+00 -1.51973982E+01  7.59869910E+00
  7.59869910E+00 -1.51973982E+01  7.59869910E+00  7.59869910E+00 -1.51973982E+01
  7.59869910E+00  7.59869910E+00 -1.51973982E+01  7.59869910E+00  7.59869910E+00
 -1.51973982E+01  7.59869910E+00  7.59869910E+00 -1.51973982E+01  7.59869910E+00
  7.59869910E+00 -1.51973982E+01  7.59869910E+00  7.59869910E+00 -1.51973982E+01
  7.59869910E+00  7.59869910E+00 -1.51973982E+01  7.59869910E+00  7.59869910E+00
 -1.51973982E+01  7.59869910E+00  7.59869910E+00 -1.51973982E+01  7.59869910E+00
  7.59869910E+00 -1.51973982E+01  7.59869910E+00  7.59869910E+00 -1.51973982E+01
  7.59869910E+00  7.59869910E+00 -1.51973982E+01  7.59869910E+00  7.59869910E+00
 -1.51973982E+01  7.59869910E+00  7.59869910E+00 -1.51973982E+01  7.59869910E+00
  7.59869910E+00 -1.51973982E+01  7.59869910E+00  7.59869910E+00 -1.51973982E+01
  7.59869910E+00  7.59869910E+00 -1.51973982E+01  7.59869910E+00  7.59869910E+00
 -1.51973982E+01  7.59869910E+00  7.59869910E+00 -1.51973982E+01  7.59869910E+00
  7.59869910E+00 -1.51973982E+01  7.59869910E+00  7.59869910E+00 -1.51973982E+01
  7.59869910E+00  7.59869910E+00 -1.51973982E+01  7.59869910E+00  7.59869910E+00
 -1.51973982E+01  7.59869910E+00  7.59869910E+00 -1.51973982E+01  7.59869910E+00
  7.59869910E+00 -1.51973982E+01  7.59869910E+00  7.59869910E+00 -1.51973982E+01
  7.59869910E+00  7.59869910E+00 -1.51973982E+01  7.59869910E+00  7.59869910E+00
 -1.51973982E+01  7.59869910E+00  7.59869910E+00 -1.51973982E+01  7.59869910E+00
  7.59869910E+00 -1.51973982E+01  7.59869910E+00  7.59869910E+00 -1.51973982E+01
  7.59869910E+00  7.59869910E+00 -1.51973982E+01  7.59869910E+00  7.59869910E+00
 -1.51973982E+01  7.59869910E+00  7.59869910E+00 -1.51973982E+01  7.59869910E+00
  7.59869910E+00 -1.51973982E+01  7.59869910E+00  7.59869910E+00 -1.51973982E+01
  7.59869910E+00  7.59869910E+00 -1.51973982E+01  7.59869910E+00  7.59869910E+00
 -1.51973982E+01  7.59869910E+00  7.59869910E+00 -1.51973982E+01  7.59869910E+00
  7.59869910E+00 -1.51973982E+01  7.59869910E+00  7.59869910E+00 -1.51973982E+01
  7.59869910E+00  7.59869910E+00 -1.51973982E+01  7.59869910E+00  7.59869910E+00
 -1.51973982E+01  7.59869910E+00  7.59869910E+00 -1.51973982E+01  7.59869910E+00
  7.59869910E+00 -1.51973982E+01  7.59869910E+00  7.59869910E+00 -1.51973982E+01
  7.59869910E+00  7.59869910E+00 -1.51973982E+01  7.59869910E+00  7.59869910E+00
 -1.51973982E+01  7.59869910E+00  7.59869910E+00 -1.51973982E+01  7.59869910E+00
  7.59869910E+00 -1.51973982E+01  7.59869910E+00  7.59869910E+00 -1.51973982E+01
  7.59869910E+00  7.59869910E+00 -1.51973982E+01  7.59869910E+00  7.59869910E+00
 -1.51973982E+01  7.59869910E+00  7.59869910E+00 -1.51973982E+01  7.59869910E+00
  7.59869910E+00 -1.51973982E+01  7.59869910E+00  7.59869910E+00 -1.51973982E+01
  7.59869910E+00  7.59869910E+00 -1.51973982E+01  7.59869910E+00  7.59869910E+00
 -1.51973982E+01  7.59869910E+00  7.59869910E+00 -1.51973982E+01  7.59869910E+00
  7.59869910E+00 -1.51973982E+01  7.59869910E+00  7.59869910E+00 -1.51973982E+01
  7.59869910E+00  7.59869910E+00 -1.51973982E+01  7.59869910E+00  7.59869910E+00
 -1.51973982E+01  7.59869910E+00  7.59869910E+00 -1.51973982E+01  7.59869910E+00
  7.59869910E+00 -1.51973982E+01  7.59869910E+00  7.59869910E+00 -1.51973982E+01
  7.59869910E+00  7.59869910E+00 -1.51973982E+01  7.59869910E+00  7.59869910E+00
 -1.51973982E+01  7.59869910E+00  7.59869910E+00 -1.51973982E+01  7.59869910E+00
  7.59869910E+00 -1.51973982E+01  7.59869910E+00  7.59869910E+00 -1.51973982E+01
  7.59869910E+00  7.59869910E+00 -1.51973982E+01  7.59869910E+00  7.59869910E+00
 -1.51973982E+01  7.59869910E+00  7.59869910E+00 -1.51973982E+01  7.59869910E+00
  7.59869910E+00 -1.51973982E+01  7.59869910E+00  7.59869910E+00 -1.51973982E+01
  7.59869910E+00  7.59869910E+00 -1.51973982E+01  7.59869910E+00  7.59869910E+00
 -1.51973982E+01  7.59869910E+00  7.59869910E+00 -1.51973982E+01  7.59869910E+00
  7.59869910E+00 -1.51973982E+01  7.59869910E+00  7.59869910E+00 -1.51973982E+01
  7.59869910E+00  7.59869910E+00 -1.51973982E+01  7.59869910E+00  7.59869910E+00
 -1.51973982E+01  7.59869910E+00  7.59869910E+00 -1.51973982E+01  7.59869910E+00
  7.59869910E+00 -1.51973982E+01  7.59869910E+00  7.59869910E+00 -1.51973982E+01
  7.59869910E+00  7.59869910E+00 -1.51973982E+01  7.59869910E+00  7.59869910E+00
 -1.51973982E+01  7.59869910E+00  7.59869910E+00 -1.51973982E+01  7.59869910E+00
  7.59869910E+00 -1.51973982E+01  7.59869910E+00  7.59869910E+00 -1.51973982E+01
  7.59869910E+00  7.59869910E+00 -1.51973982E+01  7.59869910E+00  7.59869910E+00
 -1.51973982E+01  7.59869910E+00  7.59869910E+00 -1.51973982E+01  7.59869910E+00
  7.59869910E+00 -1.51973982E+01  7.59869910E+00  7.59869910E+00 -1.51973982E+01
  7.59869910E+00  7.59869910E+00 -1.51973982E+01  7.59869910E+00  7.59869910E+00
 -1.51973982E+01  7.59869910E+00  7.59869910E+00 -1.51973982E+01  7.59869910E+00
  7.59869910E+00 -1.51973982E+01  7.59869910E+00  7.59869910E+00 -1.51973982E+01
  7.59869910E+00  7.59869910E+00 -1.51973982E+01  7.59869910E+00  7.59869910E+00
 -1.51973982E+01  7.59869910E+00  7.59869910E+00 -1.51973982E+01  7.59869910E+00
  7.59869910E+00 -1.51973982E+01  7.59869910E+00  7.59869910E+00 -1.51973982E+01
  7.59869910E+00  7.59869910E+00 -1.51973982E+01  7.59869910E+00  7.59869910E+00
 -1.51973982E+01  7.59869910E+00  7.59869910E+00 -1.51973982E+01  7.59869910E+00
  7.59869910E+00 -1.51973982E+01  7.59869910E+00  7.59869910E+00 -1.51973982E+01
  7.59869910E+00  7.59869910E+00 -1.51973982E+01  7.59869910E+00  7.59869910E+00
 -1.51973982E+01  7.59869910E+00  7.59869910E+00 -1.51973982E+01  7.59869910E+00
  7.59869910E+00 -1.51973982E+01  7.59869910E+00  7.59869910E+00 -1.51973982E+01
  7.59869910E+00  7.59869910E+00 -1.51973982E+01  7.59869910E+00  7.59869910E+00
 -1.51973982E+01  7.59869910E+00  7.59869910E+00 -1.51973982E+01  7.59869910E+00
  7.59869910E+00 -1.51973982E+01  7.59869910E+00  7.59869910E+00 -1.51973982E+01
  7.59869910E+00  7.59869910E+00 -1.51973982E+01  7.59869910E+00  7.59869910E+00
 -1.51973982E+01  7.59869910E+00  7.59869910E+00 -1.51973982E+01  7.59869910E+00
  7.59869910E+00 -1.51973982E+01  7.59869910E+00  7.59869910E+00 -1.51973982E+01
  7.59869910E+00  7.59869910E+00 -1.51973982E+01  7.59869910E+00  7.59869910E+00
 -1.51973982E+01  7.59869910E+00  7.59869910E+00 -1.51973982E+01  7.59869910E+00
  7.59869910E+00 -1.51973982E+01  7.59869910E+00  7.59869910E+00 -1.51973982E+01
  7.59869910E+00  7.59869910E+00 -1.51973982E+01  7.59869910E+00  7.59869910E+00
 -1.51973982E+01  7.59869910E+00  7.59869910E+00 -1.51973982E+01  7.59869910E+00
  7.59869910E+00 -1.51973982E+01  7.59869910E+00  7.59869910E+00 -1.51973982E+01
  7.59869910E+00  7.59869910E+00 -1.51973982E+01  7.59869910E+00  7.59869910E+00
 -1.51973982E+01  7.59869910E+00  7.59869910E+00 -1.51973982E+01  7.59869910E+00
  7.59869910E+00 -1.51973982E+01  7.59869910E+00  7.59869910E+00 -1.51973982E+01
  7.59869910E+00  7.59869910E+00 -1.51973982E+01  7.59869910E+00  7.59869910E+00
 -1.51973982E+01  7.59869910E+00  7.59869910E+00 -1.51973982E+01  7.59869910E+00
  7.59869910E+00 -1.51973982E+01  7.59869910E+00  7.59869910E+00 -1.51973982E+01
  7.59869910E+00  7.59869910E+00 -1.51973982E+01  7.59869910E+00  7.59869910E+00
 -1.51973982E+01  7.59869910E+00  7.59869910E+00 -1.51973982E+01  7.59869910E+00
  7.59869910E+00 -1.51973982E+01  7.59869910E+00  7.59869910E+00 -1.51973982E+01
  7.59869910E+00  7.59869910E+00 -1.51973982E+01  7.59869910E+00  7.59869910E+00
 -1.51973982E+01  7.59869910E+00  7.59869910E+00 -1.51973982E+01  7.59869910E+00
  7.59869910E+00 -1.51973982E+01  7.59869910E+00  7.59869910E+00 -1.51973982E+01
  7.59869910E+00  7.59869910E+00 -1.51973982E+01  7.59869910E+00  7.59869910E+00
 -1.51973982E+01  7.59869910E+00  7.59869910E+00 -1.51973982E+01  7.59869910E+00
  7.59869910E+00 -1.51973982E+01  7.59869910E+00  7.59869910E+00 -1.51973982E+01
  7.59869910E+00  7.59869910E+00 -1.51973982E+01  7.59869910E+00  7.59869910E+00
 -1.51973982E+01  7.59869910E+00  7.59869910E+00 -1.51973982E+01  7.59869910E+00
  7.59869910E+00 -1.51973982E+01  7.59869910E+00  7.59869910E+00 -1.51973982E+01
  7.59869910E+00  7.59869910E+00 -1.51973982E+01  7.59869910E+00  7.59869910E+00
 -1.51973982E+01  7.59869910E+00  7.59869910E+00 -1.51973982E+01  7.59869910E+00
  7.59869910E+00 -1.51973982E+01  7.59869910E+00  7.59869910E+00 -1.51973982E+01
  7.59869910E+00  7.59869910E+00 -1.51973982E+01  7.59869910E+00  7.59869910E+00
 -1.51973982E+01  7.59869910E+00  7.59869910E+00 -1.51973982E+01  7.59869910E+00
  7.59869910E+00 -1.51973982E+01  7.59869910E+00  7.59869910E+00 -1.51973982E+01
  7.59869910E+00  7.59869910E+00 -1.51973982E+01  7.59869910E+00  7.59869910E+00
 -1.51973982E+01  7.59869910E+00  7.59869910E+00 -1.51973982E+01  7.59869910E+00
  7.59869910E+00 -1.51973982E+01  7.59869910E+00  7.59869910E+00 -1.51973982E+01
  7.59869910E+00  7.59869910E+00 -1.51973982E+01  7.59869910E+00  7.59869910E+00
 -1.51973982E+01  7.59869910E+00  7.59869910E+00 -1.51973982E+01  7.59869910E+00
  7.59869910E+00 -1.51973982E+01  7.59869910E+00  7.59869910E+00 -1.51973982E+01
  7.59869910E+00  7.59869910E+00 -1.51973982E+01  7.59869910E+00  7.59869910E+00
 -1.51973982E+01  7.59869910E+00  7.59869910E+00 -1.51973982E+01  7.59869910E+00
  7.59869910E+00 -1.51973982E+01  7.59869910E+00  7.59869910E+00 -1.51973982E+01
  7.59869910E+00  7.59869910E+00 -1.51973982E+01  7.59869910E+00  7.59869910E+00
 -1.51973982E+01  7.59869910E+00  7.59869910E+00 -1.51973982E+01  7.59869910E+00
  7.59869910E+00 -1.51973982E+01  7.59869910E+00  7.59869910E+00 -1.51973982E+01
  7.59869910E+00  7.59869910E+00 -1.51973982E+01  7.59869910E+00  7.59869910E+00
 -1.51973982E+01  7.59869910E+00  7.59869910E+00 -1.51973982E+01  7.59869910E+00
  7.59869910E+00 -1.51973982E+01  7.59869910E+00  7.59869910E+00 -1.51973982E+01
  7.59869910E+00  7.59869910E+00 -1.51973982E+01  7.59869910E+00  7.59869910E+00
 -1.51973982E+01  7.59869910E+00  7.59869910E+00 -1.51973982E+01  7.59869910E+00
  7.59869910E+00 -1.51973982E+01  7.59869910E+00  7.59869910E+00 -1.51973982E+01
  7.59869910E+00  7.59869910E+00 -1.51973982E+01  7.59869910E+00  7.59869910E+00
 -1.51973982E+01  7.59869910E+00  7.59869910E+00 -1.51973982E+01  7.59869910E+00
  7.59869910E+00 -1.51973982E+01  7.59869910E+00  7.59869910E+00 -1.51973982E+01
  7.59869910E+00  7.59869910E+00 -1.51973982E+01  7.59869910E+00  7.59869910E+00
 -1.51973982E+01  7.59869910E+00  7.59869910E+00 -1.51973982E+01  7.59869910E+00
  7.59869910E+00 -1.51973982E+01  7.59869910E+00  7.59869910E+00 -1.51973982E+01
  7.59869910E+00  7.59869910E+00 -1.51973982E+01  7.59869910E+00  7.59869910E+00
 -1.51973982E+01  7.59869910E+00  7.59869910E+00 -1.51973982E+01  7.59869910E+00
  7.59869910E+00 -1.51973982E+01  7.59869910E+00  7.59869910E+00 -1.51973982E+01
  7.59869910E+00  7.59869910E+00 -1.51973982E+01  7.59869910E+00  7.59869910E+00
 -1.51973982E+01  7.59869910E+00  7.59869910E+00 -1.51973982E+01  7.59869910E+00
  7.59869910E+00 -1.51973982E+01  7.59869910E+00  7.59869910E+00 -1.51973982E+01
  7.59869910E+00  7.59869910E+00 -1.51973982E+01  7.59869910E+00  7.59869910E+00
 -1.51973982E+01  7.59869910E+00  7.59869910E+00 -1.51973982E+01  7.59869910E+00
  7.59869910E+00 -1.51973982E+01  7.59869910E+00  7.59869910E+00 -1.51973982E+01
  7.59869910E+00  7.59869910E+00 -1.51973982E+01  7.59869910E+00  7.59869910E+00
 -1.51973982E+01  7.59869910E+00  7.59869910E+00 -1.51973982E+01  7.59869910E+00
  7.59869910E+00 -1.51973982E+01  7.59869910E+00  7.59869910E+00 -1.51973982E+01
  7.59869910E+00  7.59869910E+00 -1.51973982E+01  7.59869910E+00  7.59869910E+00
 -1.51973982E+01  7.59869910E+00  7.59869910E+00 -1.51973982E+01  7.59869910E+00
  7.59869910E+00 -1.51973982E+01  7.59869910E+00  7.59869910E+00 -1.51973982E+01
  7.59869910E+00  7.59869910E+00 -1.51973982E+01  7.59869910E+00  7.59869910E+00
 -1.51973982E+01  7.59869910E+00  7.59869910E+00 -1.51973982E+01  7.59869910E+00
  7.59869910E+00 -1.51973982E+01  7.59869910E+00  7.59869910E+00 -1.51973982E+01
  7.59869910E+00  7.59869910E+00 -1.51973982E+01  7.59869910E+00  7.59869910E+00
 -1.51973982E+01  7.59869910E+00  7.59869910E+00 -1.51973982E+01  7.59869910E+00
  7.59869910E+00 -1.51973982E+01  7.59869910E+00  7.59869910E+00 -1.51973982E+01
  7.59869910E+00  7.59869910E+00 -1.51973982E+01  7.59869910E+00  7.59869910E+00
 -1.51973982E+01  7.59869910E+00  7.59869910E+00 -1.51973982E+01  7.59869910E+00
  7.59869910E+00 -1.51973982E+01  7.59869910E+00  7.59869910E+00 -1.51973982E+01
  7.59869910E+00  7.59869910E+00 -1.51973982E+01  7.59869910E+00  7.59869910E+00
 -1.51973982E+01  7.59869910E+00  7.59869910E+00 -1.51973982E+01  7.59869910E+00
  7.59869910E+00 -1.51973982E+01  7.59869910E+00  7.59869910E+00 -1.51973982E+01
  7.59869910E+00  7.59869910E+00 -1.51973982E+01  7.59869910E+00  7.59869910E+00
 -1.51973982E+01  7.59869910E+00  7.59869910E+00 -1.51973982E+01  7.59869910E+00
  7.59869910E+00 -1.51973982E+01  7.59869910E+00  7.59869910E+00 -1.51973982E+01
  7.59869910E+00  7.59869910E+00 -1.51973982E+01  7.59869910E+00  7.59869910E+00
 -1.51973982E+01  7.59869910E+00  7.59869910E+00 -1.51973982E+01  7.59869910E+00
  7.59869910E+00 -1.51973982E+01  7.59869910E+00  7.59869910E+00 -1.51973982E+01
  7.59869910E+00  7.59869910E+00 -1.51973982E+01  7.59869910E+00  7.59869910E+00
 -1.51973982E+01  7.59869910E+00  7.59869910E+00 -1.51973982E+01  7.59869910E+00
  7.59869910E+00 -1.51973982E+01  7.59869910E+00  7.59869910E+00 -1.51973982E+01
  7.59869910E+00  7.59869910E+00 -1.51973982E+01  7.59869910E+00  7.59869910E+00
 -1.51973982E+01  7.59869910E+00  7.59869910E+00 -1.51973982E+01  7.59869910E+00
  7.59869910E+00 -1.51973982E+01  7.59869910E+00  7.59869910E+00 -1.51973982E+01
  7.59869910E+00  7.59869910E+00 -1.51973982E+01  7.59869910E+00  7.59869910E+00
 -1.51973982E+01  7.59869910E+00  7.59869910E+00 -1.51973982E+01  7.59869910E+00
  7.59869910E+00 -1.51973982E+01  7.59869910E+00  7.59869910E+00 -1.51973982E+01
  7.59869910E+00  7.59869910E+00 -1.51973982E+01  7.59869910E+00  7.59869910E+00
 -1.51973982E+01  7.59869910E+00  7.59869910E+00 -1.51973982E+01  7.59869910E+00
  7.59869910E+00 -1.51973982E+01  7.59869910E+00  7.59869910E+00 -1.51973982E+01
  7.59869910E+00  7.59869910E+00 -1.51973982E+01  7.59869910E+00  7.59869910E+00
 -1.51973982E+01  7.59869910E+00  7.59869910E+00 -1.51973982E+01  7.59869910E+00
  7.59869910E+00 -1.51973982E+01  7.59869910E+00  7.59869910E+00 -1.51973982E+01
  7.59869910E+00  7.59869910E+00 -1.51973982E+01  7.59869910E+00  7.59869910E+00
 -1.51973982E+01  7.59869910E+00  7.59869910E+00 -1.51973982E+01  7.59869910E+00
  7.59869910E+00 -1.51973982E+01  7.59869910E+00  7.59869910E+00 -1.51973982E+01
  7.59869910E+00  7.59869910E+00 -1.51973982E+01  7.59869910E+00  7.59869910E+00
 -1.51973982E+01  7.59869910E+00  7.59869910E+00 -1.51973982E+01  7.59869910E+00
  7.59869910E+00 -1.51973982E+01  7.59869910E+00  7.59869910E+00 -1.51973982E+01
  7.59869910E+00  7.59869910E+00 -1.51973982E+01  7.59869910E+00  7.59869910E+00
 -1.51973982E+01  7.59869910E+00  7.59869910E+00 -1.51973982E+01  7.59869910E+00
  7.59869910E+00 -1.51973982E+01  7.59869910E+00  7.59869910E+00 -1.51973982E+01
  7.59869910E+00  7.59869910E+00 -1.51973982E+01  7.59869910E+00  7.59869910E+00
 -1.51973982E+01  7.59869910E+00  7.59869910E+00 -1.51973982E+01  7.59869910E+00
  7.59869910E+00 -1.51973982E+01  7.59869910E+00  7.59869910E+00 -1.51973982E+01
  7.59869910E+00  7.59869910E+00 -1.51973982E+01  7.59869910E+00  7.59869910E+00
 -1.51973982E+01  7.59869910E+00  7.59869910E+00 -1.51973982E+01  7.59869910E+00
  7.59869910E+00 -1.51973982E+01  7.59869910E+00  7.59869910E+00 -1.51973982E+01
  7.59869910E+00  7.59869910E+00 -1.51973982E+01  7.59869910E+00  7.59869910E+00
 -1.51973982E+01  7.59869910E+00  7.59869910E+00 -1.51973982E+01  7.59869910E+00
  7.59869910E+00 -1.51973982E+01  7.59869910E+00  7.59869910E+00 -1.51973982E+01
  7.59869910E+00  7.59869910E+00 -1.51973982E+01  7.59869910E+00  7.59869910E+00
 -1.51973982E+01  7.59869910E+00  7.59869910E+00 -1.51973982E+01  7.59869910E+00
  7.59869910E+00 -1.51973982E+01  7.59869910E+00  7.59869910E+00 -1.51973982E+01
  7.59869910E+00  7.59869910E+00 -1.51973982E+01  7.59869910E+00  7.59869910E+00
 -1.51973982E+01  7.59869910E+00  7.59869910E+00 -1.51973982E+01  7.59869910E+00
  7.59869910E+00 -1.51973982E+01  7.59869910E+00  7.59869910E+00 -1.51973982E+01
  7.59869910E+00  7.59869910E+00 -1.51973982E+01  7.59869910E+00  7.59869910E+00
 -1.51973982E+01  7.59869910E+00  7.59869910E+00 -1.51973982E+01  7.59869910E+00
  7.59869910E+00 -1.51973982E+01  7.59869910E+00  7.59869910E+00 -1.51973982E+01
  7.59869910E+00  7.59869910E+00 -1.51973982E+01  7.59869910E+00  7.59869910E+00
 -1.51973982E+01  7.59869910E+00  7.59869910E+00 -1.51973982E+01  7.59869910E+00
  7.59869910E+00 -1.51973982E+01  7.59869910E+00  7.59869910E+00 -1.51973982E+01
  7.59869910E+00  7.59869910E+00 -1.51973982E+01  7.59869910E+00  7.59869910E+00
 -1.51973982E+01  7.59869910E+00  7.59869910E+00 -1.51973982E+01  7.59869910E+00
  7.59869910E+00 -1.51973982E+01  7.59869910E+00  7.59869910E+00 -1.51973982E+01
  7.59869910E+00  7.59869910E+00 -1.51973982E+01  7.59869910E+00  7.59869910E+00
 -1.51973982E+01  7.59869910E+00  7.59869910E+00 -1.51973982E+01  7.59869910E+00
  7.59869910E+00 -1.51973982E+01  7.59869910E+00  7.59869910E+00 -1.51973982E+01
  7.59869910E+00  7.59869910E+00 -1.51973982E+01  7.59869910E+00  7.59869910E+00
 -1.51973982E+01  7.59869910E+00  7.59869910E+00 -1.51973982E+01  7.59869910E+00
  7.59869910E+00 -1.51973982E+01  7.59869910E+00  7.59869910E+00 -1.51973982E+01
  7.59869910E+00  7.59869910E+00 -1.51973982E+01  7.59869910E+00  7.59869910E+00
 -1.51973982E+01  7.59869910E+00  7.59869910E+00 -1.51973982E+01  7.59869910E+00
  7.59869910E+00 -1.51973982E+01  7.59869910E+00  7.59869910E+00 -1.51973982E+01
  7.59869910E+00  7.59869910E+00 -1.51973982E+01  7.59869910E+00  7.59869910E+00
 -1.51973982E+01  7.59869910E+00  7.59869910E+00 -1.51973982E+01  7.59869910E+00
  7.59869910E+00 -1.51973982E+01  7.59869910E+00  7.59869910E+00 -1.51973982E+01
  7.59869910E+00  7.59869910E+00 -1.51973982E+01  7.59869910E+00  7.59869910E+00
 -1.51973982E+01  7.59869910E+00  7.59869910E+00 -1.51973982E+01  7.59869910E+00
  7.59869910E+00 -1.51973982E+01  7.59869910E+00  7.59869910E+00 -1.51973982E+01
  7.59869910E+00  7.59869910E+00 -1.51973982E+01  7.59869910E+00  7.59869910E+00
 -1.51973982E+01  7.59869910E+00  7.59869910E+00 -1.51973982E+01  7.59869910E+00
  7.59869910E+00 -1.51973982E+01  7.59869910E+00  7.59869910E+00 -1.51973982E+01
  7.59869910E+00  7.59869910E+00 -1.51973982E+01  7.59869910E+00  7.59869910E+00
 -1.51973982E+01  7.59869910E+00  7.59869910E+00 -1.51973982E+01  7.59869910E+00
  7.59869910E+00 -1.51973982E+01  7.59869910E+00  7.59869910E+00 -1.51973982E+01
  7.59869910E+00  7.59869910E+00 -1.51973982E+01  7.59869910E+00  7.59869910E+00
 -1.51973982E+01  7.59869910E+00  7.59869910E+00 -1.51973982E+01  7.59869910E+00
  7.59869910E+00 -1.51973982E+01  7.59869910E+00  7.59869910E+00 -1.51973982E+01
  7.59869910E+00  7.59869910E+00 -1.51973982E+01  7.59869910E+00  7.59869910E+00
 -1.51973982E+01  7.59869910E+00  7.59869910E+00 -1.51973982E+01  7.59869910E+00
  7.59869910E+00 -1.51973982E+01  7.59869910E+00  7.59869910E+00 -1.51973982E+01
  7.59869910E+00  7.59869910E+00 -1.51973982E+01  7.59869910E+00  7.59869910E+00
 -1.51973982E+01  7.59869910E+00  7.59869910E+00 -1.51973982E+01  7.59869910E+00
  7.59869910E+00 -1.51973982E+01  7.59869910E+00  7.59869910E+00 -1.51973982E+01
  7.59869910E+00  7.59869910E+00 -1.51973982E+01  7.59869910E+00  7.59869910E+00
 -1.51973982E+01  7.59869910E+00  7.59869910E+00 -1.51973982E+01  7.59869910E+00
  7.59869910E+00 -1.51973982E+01  7.59869910E+00  7.59869910E+00 -1.51973982E+01
  7.59869910E+00  7.59869910E+00 -1.51973982E+01  7.59869910E+00  7.59869910E+00
 -1.51973982E+01  7.59869910E+00  7.59869910E+00 -1.51973982E+01  7.59869910E+00
  7.59869910E+00 -1.51973982E+01  7.59869910E+00  7.59869910E+00 -1.51973982E+01
  7.59869910E+00  7.59869910E+00 -1.51973982E+01  7.59869910E+00  7.59869910E+00
 -1.51973982E+01  7.59869910E+00  7.59869910E+00 -1.51973982E+01  7.59869910E+00
  7.59869910E+00 -1.51973982E+01  7.59869910E+00  7.59869910E+00 -1.51973982E+01
  7.59869910E+00  7.59869910E+00 -1.51973982E+01  7.59869910E+00  7.59869910E+00
 -1.51973982E+01  7.59869910E+00  7.59869910E+00 -1.51973982E+01  7.59869910E+00
  7.59869910E+00 -1.51973982E+01  7.59869910E+00  7.59869910E+00 -1.51973982E+01
  7.59869910E+00  7.59869910E+00 -1.51973982E+01  7.59869910E+00  7.59869910E+00
 -1.51973982E+01  7.59869910E+00  7.59869910E+00 -1.51973982E+01  7.59869910E+00
  7.59869910E+00 -1.51973982E+01  7.59869910E+00  7.59869910E+00 -1.51973982E+01
  7.59869910E+00  7.59869910E+00 -1.51973982E+01  7.59869910E+00  7.59869910E+00
 -1.51973982E+01  7.59869910E+00  7.59869910E+00 -1.51973982E+01  7.59869910E+00
  7.59869910E+00 -1.51973982E+01  7.59869910E+00  7.59869910E+00 -1.51973982E+01
  7.59869910E+00  7.59869910E+00 -1.51973982E+01  7.59869910E+00  7.59869910E+00
 -1.51973982E+01  7.59869910E+00  7.59869910E+00 -1.51973982E+01  7.59869910E+00
  7.59869910E+00 -1.51973982E+01  7.59869910E+00  7.59869910E+00 -1.51973982E+01
  7.59869910E+00  7.59869910E+00 -1.51973982E+01  7.59869910E+00  7.59869910E+00
 -1.51973982E+01  7.59869910E+00  7.59869910E+00 -1.51973982E+01  7.59869910E+00
  7.59869910E+00 -1.51973982E+01  7.59869910E+00  7.59869910E+00 -1.51973982E+01
  7.59869910E+00  7.59869910E+00 -1.51973982E+01  7.59869910E+00  7.59869910E+00
 -1.51973982E+01  7.59869910E+00  7.59869910E+00 -1.51973982E+01  7.59869910E+00
  7.59869910E+00 -1.51973982E+01  7.59869910E+00  7.59869910E+00 -1.51973982E+01
  7.59869910E+00  7.59869910E+00 -1.51973982E+01  7.59869910E+00  7.59869910E+00
 -1.51973982E+01  7.59869910E+00  7.59869910E+00 -1.51973982E+01  7.59869910E+00
  7.59869910E+00 -1.51973982E+01  7.59869910E+00  7.59869910E+00 -1.51973982E+01
  7.59869910E+00  7.59869910E+00 -1.51973982E+01  7.59869910E+00  7.59869910E+00
 -1.51973982E+01  7.59869910E+00  7.59869910E+00 -1.51973982E+01  7.59869910E+00
  7.59869910E+00 -1.51973982E+01  7.59869910E+00  7.59869910E+00 -1.51973982E+01
  7.59869910E+00  7.59869910E+00 -1.51973982E+01  7.59869910E+00  7.59869910E+00
 -1.51973982E+01  7.59869910E+00  7.59869910E+00 -1.51973982E+01  7.59869910E+00
  7.59869910E+00 -1.51973982E+01  7.59869910E+00  7.59869910E+00 -1.51973982E+01
  7.59869910E+00  7.59869910E+00 -1.51973982E+01  7.59869910E+00  7.59869910E+00
 -1.51973982E+01  7.59869910E+00  7.59869910E+00 -1.51973982E+01  7.59869910E+00
  7.59869910E+00 -1.51973982E+01  7.59869910E+00  7.59869910E+00 -1.51973982E+01
  7.59869910E+00  7.59869910E+00 -1.51973982E+01  7.59869910E+00  7.59869910E+00
 -1.51973982E+01  7.59869910E+00  7.59869910E+00 -1.51973982E+01  7.59869910E+00
  7.59869910E+00 -1.51973982E+01  7.59869910E+00  7.59869910E+00 -1.51973982E+01
  7.59869910E+00  7.59869910E+00 -1.51973982E+01  7.59869910E+00  7.59869910E+00
 -1.51973982E+01  7.59869910E+00  7.59869910E+00 -1.51973982E+01  7.59869910E+00
  7.59869910E+00 -1.51973982E+01  7.59869910E+00  7.59869910E+00 -1.51973982E+01
  7.59869910E+00  7.59869910E+00 -1.51973982E+01  7.59869910E+00  7.59869910E+00
 -1.51973982E+01  7.59869910E+00  7.59869910E+00 -1.51973982E+01  7.59869910E+00
  7.59869910E+00 -1.51973982E+01  7.59869910E+00  7.59869910E+00 -1.51973982E+01
  7.59869910E+00  7.59869910E+00 -1.51973982E+01  7.59869910E+00  7.59869910E+00
 -1.51973982E+01  7.59869910E+00  7.59869910E+00 -1.51973982E+01  7.59869910E+00
  7.59869910E+00 -1.51973982E+01  7.59869910E+00  7.59869910E+00 -1.51973982E+01
  7.59869910E+00  7.59869910E+00 -1.51973982E+01  7.59869910E+00  7.59869910E+00
 -1.51973982E+01  7.59869910E+00  7.59869910E+00 -1.51973982E+01  7.59869910E+00
  7.59869910E+00 -1.51973982E+01  7.59869910E+00  7.59869910E+00 -1.51973982E+01
  7.59869910E+00  7.59869910E+00 -1.51973982E+01  7.59869910E+00  7.59869910E+00
 -1.51973982E+01  7.59869910E+00  7.59869910E+00 -1.51973982E+01  7.59869910E+00
  7.59869910E+00 -1.51973982E+01  7.59869910E+00  7.59869910E+00 -1.51973982E+01
  7.59869910E+00  7.59869910E+00 -1.51973982E+01  7.59869910E+00  7.59869910E+00
 -1.51973982E+01  7.59869910E+00  7.59869910E+00 -1.51973982E+01  7.59869910E+00
  7.59869910E+00 -1.51973982E+01  7.59869910E+00  7.59869910E+00 -1.51973982E+01
  7.59869910E+00  7.59869910E+00 -1.51973982E+01  7.59869910E+00  7.59869910E+00
 -1.51973982E+01  7.59869910E+00  7.59869910E+00 -1.51973982E+01  7.59869910E+00
  7.59869910E+00 -1.51973982E+01  7.59869910E+00  7.59869910E+00 -1.51973982E+01
  7.59869910E+00  7.59869910E+00 -1.51973982E+01  7.59869910E+00  7.59869910E+00
 -1.51973982E+01  7.59869910E+00  7.59869910E+00 -1.51973982E+01  7.59869910E+00
  7.59869910E+00 -1.51973982E+01  7.59869910E+00  7.59869910E+00 -1.51973982E+01
  7.59869910E+00  7.59869910E+00 -1.51973982E+01  7.59869910E+00  7.59869910E+00
 -1.51973982E+01  7.59869910E+00  7.59869910E+00 -1.51973982E+01  7.59869910E+00
  7.59869910E+00 -1.51973982E+01  7.59869910E+00  7.59869910E+00 -1.51973982E+01
  7.59869910E+00  7.59869910E+00 -1.51973982E+01  7.59869910E+00  7.59869910E+00
 -1.51973982E+01  7.59869910E+00  7.59869910E+00 -1.51973982E+01  7.59869910E+00
  7.59869910E+00 -1.51973982E+01  7.59869910E+00  7.59869910E+00 -1.51973982E+01
  7.59869910E+00  7.59869910E+00 -1.51973982E+01  7.59869910E+00  7.59869910E+00
 -1.51973982E+01  7.59869910E+00  7.59869910E+00 -1.51973982E+01  7.59869910E+00
  7.59869910E+00 -1.51973982E+01  7.59869910E+00  7.59869910E+00 -1.51973982E+01
  7.59869910E+00  7.59869910E+00 -1.51973982E+01  7.59869910E+00  7.59869910E+00
 -1.51973982E+01  7.59869910E+00  7.59869910E+00 -1.51973982E+01  7.59869910E+00
  7.59869910E+00 -1.51973982E+01  7.59869910E+00  7.59869910E+00 -1.51973982E+01
  7.59869910E+00  7.59869910E+00 -1.51973982E+01  7.59869910E+00  7.59869910E+00
 -1.51973982E+01  7.59869910E+00  7.59869910E+00 -1.51973982E+01  7.59869910E+00
  7.59869910E+00 -1.51973982E+01  7.59869910E+00  7.59869910E+00 -1.51973982E+01
  7.59869910E+00  7.59869910E+00 -1.51973982E+01  7.59869910E+00  7.59869910E+00
 -1.51973982E+01  7.59869910E+00  7.59869910E+00 -1.51973982E+01  7.59869910E+00
  7.59869910E+00 -1.51973982E+01  7.59869910E+00  7.59869910E+00 -1.51973982E+01
  7.59869910E+00  7.59869910E+00 -1.51973982E+01  7.59869910E+00  7.59869910E+00
 -1.51973982E+01  7.59869910E+00  7.59869910E+00 -1.51973982E+01  7.59869910E+00
  7.59869910E+00 -1.51973982E+01  7.59869910E+00  7.59869910E+00 -1.51973982E+01
  7.59869910E+00  7.59869910E+00 -1.51973982E+01  7.59869910E+00  7.59869910E+00
 -1.51973982E+01  7.59869910E+00  7.59869910E+00 -1.51973982E+01  7.59869910E+00
  7.59869910E+00 -1.51973982E+01  7.59869910E+00  7.59869910E+00 -1.51973982E+01
  7.59869910E+00  7.59869910E+00 -1.51973982E+01  7.59869910E+00  7.59869910E+00
 -1.51973982E+01  7.59869910E+00  7.59869910E+00 -1.51973982E+01  7.59869910E+00
  7.59869910E+00 -1.51973982E+01  7.59869910E+00  7.59869910E+00 -1.51973982E+01
  7.59869910E+00  7.59869910E+00 -1.51973982E+01  7.59869910E+00  7.59869910E+00
 -1.51973982E+01  7.59869910E+00  7.59869910E+00 -1.51973982E+01  7.59869910E+00
  7.59869910E+00 -1.51973982E+01  7.59869910E+00  7.59869910E+00 -1.51973982E+01
  7.59869910E+00  7.59869910E+00 -1.51973982E+01  7.59869910E+00  7.59869910E+00
 -1.51973982E+01  7.59869910E+00  7.59869910E+00 -1.51973982E+01  7.59869910E+00
  7.59869910E+00 -1.51973982E+01  7.59869910E+00  7.59869910E+00 -1.51973982E+01
  7.59869910E+00  7.59869910E+00 -1.51973982E+01  7.59869910E+00  7.59869910E+00
 -1.51973982E+01  7.59869910E+00  7.59869910E+00 -1.51973982E+01  7.59869910E+00
  7.59869910E+00 -1.51973982E+01  7.59869910E+00  7.59869910E+00 -1.51973982E+01
  7.59869910E+00  7.59869910E+00 -1.51973982E+01  7.59869910E+00  7.59869910E+00
 -1.51973982E+01  7.59869910E+00  7.59869910E+00 -1.51973982E+01  7.59869910E+00
  7.59869910E+00 -1.51973982E+01  7.59869910E+00  7.59869910E+00 -1.51973982E+01
  7.59869910E+00  7.59869910E+00 -1.51973982E+01  7.59869910E+00  7.59869910E+00
 -1.51973982E+01  7.59869910E+00  7.59869910E+00 -1.51973982E+01  7.59869910E+00
  7.59869910E+00 -1.51973982E+01  7.59869910E+00  7.59869910E+00 -1.51973982E+01
  7.59869910E+00  7.59869910E+00 -1.51973982E+01  7.59869910E+00  7.59869910E+00
 -1.51973982E+01  7.59869910E+00  7.59869910E+00 -1.51973982E+01  7.59869910E+00
  7.59869910E+00 -1.51973982E+01  7.59869910E+00  7.59869910E+00 -1.51973982E+01
  7.59869910E+00  7.59869910E+00 -1.51973982E+01  7.59869910E+00  7.59869910E+00
 -1.51973982E+01  7.59869910E+00  7.59869910E+00 -1.51973982E+01  7.59869910E+00
  7.59869910E+00 -1.51973982E+01  7.59869910E+00  7.59869910E+00 -1.51973982E+01
  7.59869910E+00  7.59869910E+00 -1.51973982E+01  7.59869910E+00  7.59869910E+00
 -1.51973982E+01  7.59869910E+00  7.59869910E+00 -1.51973982E+01  7.59869910E+00
  7.59869910E+00 -1.51973982E+01  7.59869910E+00  7.59869910E+00 -1.51973982E+01
  7.59869910E+00  7.59869910E+00 -1.51973982E+01  7.59869910E+00  7.59869910E+00
 -1.51973982E+01  7.59869910E+00  7.59869910E+00 -1.51973982E+01  7.59869910E+00
  7.59869910E+00 -1.51973982E+01  7.59869910E+00  7.59869910E+00 -1.51973982E+01
  7.59869910E+00  7.59869910E+00 -1.51973982E+01  7.59869910E+00  7.59869910E+00
 -1.51973982E+01  7.59869910E+00  7.59869910E+00 -1.51973982E+01  7.59869910E+00
  7.59869910E+00 -1.51973982E+01  7.59869910E+00  7.59869910E+00 -1.51973982E+01
  7.59869910E+00  7.59869910E+00 -1.51973982E+01  7.59869910E+00  7.59869910E+00
 -1.51973982E+01  7.59869910E+00  7.59869910E+00 -1.51973982E+01  7.59869910E+00
  7.59869910E+00 -1.51973982E+01  7.59869910E+00  7.59869910E+00 -1.51973982E+01
  7.59869910E+00  7.59869910E+00 -1.51973982E+01  7.59869910E+00  7.59869910E+00
 -1.51973982E+01  7.59869910E+00  7.59869910E+00 -1.51973982E+01  7.59869910E+00
  7.59869910E+00 -1.51973982E+01  7.59869910E+00  7.59869910E+00 -1.51973982E+01
  7.59869910E+00  7.59869910E+00 -1.51973982E+01  7.59869910E+00  7.59869910E+00
 -1.51973982E+01  7.59869910E+00  7.59869910E+00 -1.51973982E+01  7.59869910E+00
  7.59869910E+00 -1.51973982E+01  7.59869910E+00  7.59869910E+00 -1.51973982E+01
  7.59869910E+00  7.59869910E+00 -1.51973982E+01  7.59869910E+00  7.59869910E+00
 -1.51973982E+01  7.59869910E+00  7.59869910E+00 -1.51973982E+01  7.59869910E+00
  7.59869910E+00 -1.51973982E+01  7.59869910E+00  7.59869910E+00 -1.51973982E+01
  7.59869910E+00  7.59869910E+00 -1.51973982E+01  7.59869910E+00  7.59869910E+00
 -1.51973982E+01  7.59869910E+00  7.59869910E+00 -1.51973982E+01  7.59869910E+00
  7.59869910E+00 -1.51973982E+01  7.59869910E+00  7.59869910E+00 -1.51973982E+01
  7.59869910E+00  7.59869910E+00 -1.51973982E+01  7.59869910E+00  7.59869910E+00
 -1.51973982E+01  7.59869910E+00  7.59869910E+00 -1.51973982E+01  7.59869910E+00
  7.59869910E+00 -1.51973982E+01  7.59869910E+00  7.59869910E+00 -1.51973982E+01
  7.59869910E+00  7.59869910E+00 -1.51973982E+01  7.59869910E+00  7.59869910E+00
 -1.51973982E+01  7.59869910E+00  7.59869910E+00 -1.51973982E+01  7.59869910E+00
  7.59869910E+00 -1.51973982E+01  7.59869910E+00  7.59869910E+00 -1.51973982E+01
  7.59869910E+00  7.59869910E+00 -1.51973982E+01  7.59869910E+00  7.59869910E+00
 -1.51973982E+01  7.59869910E+00  7.59869910E+00 -1.51973982E+01  7.59869910E+00
  7.59869910E+00 -1.51973982E+01  7.59869910E+00  7.59869910E+00 -1.51973982E+01
  7.59869910E+00  7.59869910E+00 -1.51973982E+01  7.59869910E+00  7.59869910E+00
 -1.51973982E+01  7.59869910E+00  7.59869910E+00 -1.51973982E+01  7.59869910E+00
  7.59869910E+00 -1.51973982E+01  7.59869910E+00  7.59869910E+00 -1.51973982E+01
  7.59869910E+00  7.59869910E+00 -1.51973982E+01  7.59869910E+00  7.59869910E+00
 -1.51973982E+01  7.59869910E+00  7.59869910E+00 -1.51973982E+01  7.59869910E+00
  7.59869910E+00 -1.51973982E+01  7.59869910E+00  7.59869910E+00 -1.51973982E+01
  7.59869910E+00  7.59869910E+00 -1.51973982E+01  7.59869910E+00  7.59869910E+00
 -1.51973982E+01  7.59869910E+00  7.59869910E+00 -1.51973982E+01  7.59869910E+00
  7.59869910E+00 -1.51973982E+01  7.59869910E+00  7.59869910E+00 -1.51973982E+01
  7.59869910E+00  7.59869910E+00 -1.51973982E+01  7.59869910E+00  7.59869910E+00
 -1.51973982E+01  7.59869910E+00  7.59869910E+00 -1.51973982E+01  7.59869910E+00
  7.59869910E+00 -1.51973982E+01  7.59869910E+00  7.59869910E+00 -1.51973982E+01
  7.59869910E+00  7.59869910E+00 -1.51973982E+01  7.59869910E+00  7.59869910E+00
 -1.51973982E+01  7.59869910E+00  7.59869910E+00 -1.51973982E+01  7.59869910E+00
  7.59869910E+00 -1.51973982E+01  7.59869910E+00  7.59869910E+00 -1.51973982E+01
  7.59869910E+00  7.59869910E+00 -1.51973982E+01  7.59869910E+00  7.59869910E+00
 -1.51973982E+01  7.59869910E+00  7.59869910E+00 -1.51973982E+01  7.59869910E+00
  7.59869910E+00 -1.51973982E+01  7.59869910E+00  7.59869910E+00 -1.51973982E+01
  7.59869910E+00  7.59869910E+00 -1.51973982E+01  7.59869910E+00  7.59869910E+00
 -1.51973982E+01  7.59869910E+00  7.59869910E+00 -1.51973982E+01  7.59869910E+00
  7.59869910E+00 -1.51973982E+01  7.59869910E+00  7.59869910E+00 -1.51973982E+01
  7.59869910E+00  7.59869910E+00 -1.51973982E+01  7.59869910E+00  7.59869910E+00
 -1.51973982E+01  7.59869910E+00  7.59869910E+00 -1.51973982E+01  7.59869910E+00
  7.59869910E+00 -1.51973982E+01  7.59869910E+00  7.59869910E+00 -1.51973982E+01
  7.59869910E+00  7.59869910E+00 -1.51973982E+01  7.59869910E+00  7.59869910E+00
 -1.51973982E+01  7.59869910E+00  7.59869910E+00 -1.51973982E+01  7.59869910E+00
  7.59869910E+00 -1.51973982E+01  7.59869910E+00  7.59869910E+00 -1.51973982E+01
  7.59869910E+00  7.59869910E+00 -1.51973982E+01  7.59869910E+00  7.59869910E+00
 -1.51973982E+01  7.59869910E+00  7.59869910E+00 -1.51973982E+01  7.59869910E+00
  7.59869910E+00 -1.51973982E+01  7.59869910E+00  7.59869910E+00 -1.51973982E+01
  7.59869910E+00  7.59869910E+00 -1.51973982E+01  7.59869910E+00  7.59869910E+00
 -1.51973982E+01  7.59869910E+00  7.59869910E+00 -1.51973982E+01  7.59869910E+00
  7.59869910E+00 -1.51973982E+01  7.59869910E+00  7.59869910E+00 -1.51973982E+01
  7.59869910E+00  7.59869910E+00 -1.51973982E+01  7.59869910E+00  7.59869910E+00
 -1.51973982E+01  7.59869910E+00  7.59869910E+00 -1.51973982E+01  7.59869910E+00
  7.59869910E+00 -1.51973982E+01  7.59869910E+00  7.59869910E+00 -1.51973982E+01
  7.59869910E+00  7.59869910E+00 -1.51973982E+01  7.59869910E+00  7.59869910E+00
 -1.51973982E+01  7.59869910E+00  7.59869910E+00 -1.51973982E+01  7.59869910E+00
  7.59869910E+00 -1.51973982E+01  7.59869910E+00  7.59869910E+00 -1.51973982E+01
  7.59869910E+00  7.59869910E+00 -1.51973982E+01  7.59869910E+00  7.59869910E+00
 -1.51973982E+01  7.59869910E+00  7.59869910E+00 -1.51973982E+01  7.59869910E+00
  7.59869910E+00 -1.51973982E+01  7.59869910E+00  7.59869910E+00 -1.51973982E+01
  7.59869910E+00  7.59869910E+00 -1.51973982E+01  7.59869910E+00  7.59869910E+00
 -1.51973982E+01  7.59869910E+00  7.59869910E+00 -1.51973982E+01  7.59869910E+00
  7.59869910E+00 -1.51973982E+01  7.59869910E+00  7.59869910E+00 -1.51973982E+01
  7.59869910E+00  7.59869910E+00 -1.51973982E+01  7.59869910E+00  7.59869910E+00
 -1.51973982E+01  7.59869910E+00  7.59869910E+00 -1.51973982E+01  7.59869910E+00
  7.59869910E+00 -1.51973982E+01  7.59869910E+00  7.59869910E+00 -1.51973982E+01
  7.59869910E+00  7.59869910E+00 -1.51973982E+01  7.59869910E+00  7.59869910E+00
 -1.51973982E+01  7.59869910E+00  7.59869910E+00 -1.51973982E+01  7.59869910E+00
  7.59869910E+00 -1.51973982E+01  7.59869910E+00  7.59869910E+00 -1.51973982E+01
  7.59869910E+00  7.59869910E+00 -1.51973982E+01  7.59869910E+00  7.59869910E+00
 -1.51973982E+01  7.59869910E+00  7.59869910E+00 -1.51973982E+01  7.59869910E+00
  7.59869910E+00 -1.51973982E+01  7.59869910E+00  7.59869910E+00 -1.51973982E+01
  7.59869910E+00  7.59869910E+00 -1.51973982E+01  7.59869910E+00  7.59869910E+00
 -1.51973982E+01  7.59869910E+00  7.59869910E+00 -1.51973982E+01  7.59869910E+00
  7.59869910E+00 -1.51973982E+01  7.59869910E+00  7.59869910E+00 -1.51973982E+01
  7.59869910E+00  7.59869910E+00 -1.51973982E+01  7.59869910E+00  7.59869910E+00
 -1.51973982E+01  7.59869910E+00  7.59869910E+00 -1.51973982E+01  7.59869910E+00
  7.59869910E+00 -1.51973982E+01  7.59869910E+00  7.59869910E+00 -1.51973982E+01
  7.59869910E+00  7.59869910E+00 -1.51973982E+01  7.59869910E+00  7.59869910E+00
 -1.51973982E+01  7.59869910E+00  7.59869910E+00 -1.51973982E+01  7.59869910E+00
  7.59869910E+00 -1.51973982E+01  7.59869910E+00  7.59869910E+00 -1.51973982E+01
  7.59869910E+00  7.59869910E+00 -1.51973982E+01  7.59869910E+00  7.59869910E+00
 -1.51973982E+01  7.59869910E+00  7.59869910E+00 -1.51973982E+01  7.59869910E+00
  7.59869910E+00 -1.51973982E+01  7.59869910E+00  7.59869910E+00 -1.51973982E+01
  7.59869910E+00  7.59869910E+00 -1.51973982E+01  7.59869910E+00  7.59869910E+00
 -1.51973982E+01  7.59869910E+00  7.59869910E+00 -1.51973982E+01  7.59869910E+00
  7.59869910E+00 -1.51973982E+01  7.59869910E+00  7.59869910E+00 -1.51973982E+01
  7.59869910E+00  7.59869910E+00 -1.51973982E+01  7.59869910E+00  7.59869910E+00
 -1.51973982E+01  7.59869910E+00  7.59869910E+00 -1.51973982E+01  7.59869910E+00
  7.59869910E+00 -1.51973982E+01  7.59869910E+00  7.59869910E+00 -1.51973982E+01
  7.59869910E+00  7.59869910E+00 -1.51973982E+01  7.59869910E+00  7.59869910E+00
 -1.51973982E+01  7.59869910E+00  7.59869910E+00 -1.51973982E+01  7.59869910E+00
  7.59869910E+00 -1.51973982E+01  7.59869910E+00  7.59869910E+00 -1.51973982E+01
  7.59869910E+00  7.59869910E+00 -1.51973982E+01  7.59869910E+00  7.59869910E+00
 -1.51973982E+01  7.59869910E+00  7.59869910E+00 -1.51973982E+01  7.59869910E+00
  7.59869910E+00 -1.51973982E+01  7.59869910E+00  7.59869910E+00 -1.51973982E+01
  7.59869910E+00  7.59869910E+00 -1.51973982E+01  7.59869910E+00  7.59869910E+00
 -1.51973982E+01  7.59869910E+00  7.59869910E+00 -1.51973982E+01  7.59869910E+00
  7.59869910E+00 -1.51973982E+01  7.59869910E+00  7.59869910E+00 -1.51973982E+01
  7.59869910E+00  7.59869910E+00 -1.51973982E+01  7.59869910E+00  7.59869910E+00
 -1.51973982E+01  7.59869910E+00  7.59869910E+00 -1.51973982E+01  7.59869910E+00
  7.59869910E+00 -1.51973982E+01  7.59869910E+00  7.59869910E+00 -1.51973982E+01
  7.59869910E+00  7.59869910E+00 -1.51973982E+01  7.59869910E+00  7.59869910E+00
 -1.51973982E+01  7.59869910E+00  7.59869910E+00 -1.51973982E+01  7.59869910E+00
  7.59869910E+00 -1.51973982E+01  7.59869910E+00  7.59869910E+00 -1.51973982E+01
  7.59869910E+00  7.59869910E+00 -1.51973982E+01  7.59869910E+00  7.59869910E+00
 -1.51973982E+01  7.59869910E+00  7.59869910E+00 -1.51973982E+01  7.59869910E+00
  7.59869910E+00 -1.51973982E+01  7.59869910E+00  7.59869910E+00 -1.51973982E+01
  7.59869910E+00  7.59869910E+00 -1.51973982E+01  7.59869910E+00  7.59869910E+00
 -1.51973982E+01  7.59869910E+00  7.59869910E+00 -1.51973982E+01  7.59869910E+00
  7.59869910E+00 -1.51973982E+01  7.59869910E+00  7.59869910E+00 -1.51973982E+01
  7.59869910E+00  7.59869910E+00 -1.51973982E+01  7.59869910E+00  7.59869910E+00
 -1.51973982E+01  7.59869910E+00  7.59869910E+00 -1.51973982E+01  7.59869910E+00
  7.59869910E+00 -1.51973982E+01  7.59869910E+00  7.59869910E+00 -1.51973982E+01
  7.59869910E+00  7.59869910E+00 -1.51973982E+01  7.59869910E+00  7.59869910E+00
 -1.51973982E+01  7.59869910E+00  7.59869910E+00 -1.51973982E+01  7.59869910E+00
  7.59869910E+00 -1.51973982E+01  7.59869910E+00  7.59869910E+00 -1.51973982E+01
  7.59869910E+00  7.59869910E+00 -1.51973982E+01  7.59869910E+00  7.59869910E+00
 -1.51973982E+01  7.59869910E+00  7.59869910E+00 -1.51973982E+01  7.59869910E+00
  7.59869910E+00 -1.51973982E+01  7.59869910E+00  7.59869910E+00 -1.51973982E+01
  7.59869910E+00  7.59869910E+00 -1.51973982E+01  7.59869910E+00  7.59869910E+00
 -1.51973982E+01  7.59869910E+00  7.59869910E+00 -1.51973982E+01  7.59869910E+00
  7.59869910E+00 -1.51973982E+01  7.59869910E+00  7.59869910E+00 -1.51973982E+01
  7.59869910E+00  7.59869910E+00 -1.51973982E+01  7.59869910E+00  7.59869910E+00
 -1.51973982E+01  7.59869910E+00  7.59869910E+00 -1.51973982E+01  7.59869910E+00
  7.59869910E+00 -1.51973982E+01  7.59869910E+00  7.59869910E+00 -1.51973982E+01
  7.59869910E+00  7.59869910E+00 -1.51973982E+01  7.59869910E+00  7.59869910E+00
 -1.51973982E+01  7.59869910E+00  7.59869910E+00 -1.51973982E+01  7.59869910E+00
  7.59869910E+00 -1.51973982E+01  7.59869910E+00  7.59869910E+00 -1.51973982E+01
  7.59869910E+00  7.59869910E+00 -1.51973982E+01  7.59869910E+00  7.59869910E+00
 -1.51973982E+01  7.59869910E+00  7.59869910E+00 -1.51973982E+01  7.59869910E+00
  7.59869910E+00 -1.51973982E+01  7.59869910E+00  7.59869910E+00 -1.51973982E+01
  7.59869910E+00  7.59869910E+00 -1.51973982E+01  7.59869910E+00  7.59869910E+00
 -1.51973982E+01  7.59869910E+00  7.59869910E+00 -1.51973982E+01  7.59869910E+00
  7.59869910E+00 -1.51973982E+01  7.59869910E+00  7.59869910E+00 -1.51973982E+01
  7.59869910E+00  7.59869910E+00 -1.51973982E+01  7.59869910E+00  7.59869910E+00
 -1.51973982E+01  7.59869910E+00  7.59869910E+00 -1.51973982E+01  7.59869910E+00
  7.59869910E+00 -1.51973982E+01  7.59869910E+00  7.59869910E+00 -1.51973982E+01
  7.59869910E+00  7.59869910E+00 -1.51973982E+01  7.59869910E+00  7.59869910E+00
 -1.51973982E+01  7.59869910E+00  7.59869910E+00 -1.51973982E+01  7.59869910E+00
  7.59869910E+00 -1.51973982E+01  7.59869910E+00  7.59869910E+00 -1.51973982E+01
  7.59869910E+00  7.59869910E+00 -1.51973982E+01  7.59869910E+00  7.59869910E+00
 -1.51973982E+01  7.59869910E+00  7.59869910E+00 -1.51973982E+01  7.59869910E+00
  7.59869910E+00 -1.51973982E+01  7.59869910E+00  7.59869910E+00 -1.51973982E+01
  7.59869910E+00  7.59869910E+00 -1.51973982E+01  7.59869910E+00  7.59869910E+00
 -1.51973982E+01  7.59869910E+00  7.59869910E+00 -1.51973982E+01  7.59869910E+00
  7.59869910E+00 -1.51973982E+01  7.59869910E+00  7.59869910E+00 -1.51973982E+01
  7.59869910E+00  7.59869910E+00 -1.51973982E+01  7.59869910E+00  7.59869910E+00
 -1.51973982E+01  7.59869910E+00  7.59869910E+00 -1.51973982E+01  7.59869910E+00
  7.59869910E+00 -1.51973982E+01  7.59869910E+00  7.59869910E+00 -1.51973982E+01
  7.59869910E+00  7.59869910E+00 -1.51973982E+01  7.59869910E+00  7.59869910E+00
 -1.51973982E+01  7.59869910E+00  7.59869910E+00 -1.51973982E+01  7.59869910E+00
  7.59869910E+00 -1.51973982E+01  7.59869910E+00  7.59869910E+00 -1.51973982E+01
  7.59869910E+00  7.59869910E+00 -1.51973982E+01  7.59869910E+00  7.59869910E+00
 -1.51973982E+01  7.59869910E+00  7.59869910E+00 -1.51973982E+01  7.59869910E+00
  7.59869910E+00 -1.51973982E+01  7.59869910E+00  7.59869910E+00 -1.51973982E+01
  7.59869910E+00  7.59869910E+00 -1.51973982E+01  7.59869910E+00  7.59869910E+00
 -1.51973982E+01  7.59869910E+00  7.59869910E+00 -1.51973982E+01  7.59869910E+00
  7.59869910E+00 -1.51973982E+01  7.59869910E+00  7.59869910E+00 -1.51973982E+01
  7.59869910E+00  7.59869910E+00 -1.51973982E+01  7.59869910E+00  7.59869910E+00
 -1.51973982E+01  7.59869910E+00  7.59869910E+00 -1.51973982E+01  7.59869910E+00
  7.59869910E+00 -1.51973982E+01  7.59869910E+00  7.59869910E+00 -1.51973982E+01
  7.59869910E+00  7.59869910E+00 -1.51973982E+01  7.59869910E+00  7.59869910E+00
 -1.51973982E+01  7.59869910E+00  7.59869910E+00 -1.51973982E+01  7.59869910E+00
  7.59869910E+00 -1.51973982E+01  7.59869910E+00  7.59869910E+00 -1.51973982E+01
  7.59869910E+00  7.59869910E+00 -1.51973982E+01  7.59869910E+00  7.59869910E+00
 -1.51973982E+01  7.59869910E+00  7.59869910E+00 -1.51973982E+01  7.59869910E+00
  7.59869910E+00 -1.51973982E+01  7.59869910E+00  7.59869910E+00 -1.51973982E+01
  7.59869910E+00  7.59869910E+00 -1.51973982E+01  7.59869910E+00  7.59869910E+00
 -1.51973982E+01  7.59869910E+00  7.59869910E+00 -1.51973982E+01  7.59869910E+00
  7.59869910E+00 -1.51973982E+01  7.59869910E+00  7.59869910E+00 -1.51973982E+01
  7.59869910E+00  7.59869910E+00 -1.51973982E+01  7.59869910E+00  7.59869910E+00
 -1.51973982E+01  7.59869910E+00  7.59869910E+00 -1.51973982E+01  7.59869910E+00
  7.59869910E+00 -1.51973982E+01  7.59869910E+00  7.59869910E+00 -1.51973982E+01
  7.59869910E+00  7.59869910E+00 -1.51973982E+01  7.59869910E+00  7.59869910E+00
 -1.51973982E+01  7.59869910E+00  7.59869910E+00 -1.51973982E+01  7.59869910E+00
  7.59869910E+00 -1.51973982E+01  7.59869910E+00  7.59869910E+00 -1.51973982E+01
  7.59869910E+00  7.59869910E+00 -1.51973982E+01  7.59869910E+00  7.59869910E+00
 -1.51973982E+01  7.59869910E+00  7.59869910E+00 -1.51973982E+01  7.59869910E+00
  7.59869910E+00 -1.51973982E+01  7.59869910E+00  7.59869910E+00 -1.51973982E+01
  7.59869910E+00  7.59869910E+00 -1.51973982E+01  7.59869910E+00  7.59869910E+00
 -1.51973982E+01  7.59869910E+00  7.59869910E+00 -1.51973982E+01  7.59869910E+00
  7.59869910E+00 -1.51973982E+01  7.59869910E+00  7.59869910E+00 -1.51973982E+01
  7.59869910E+00  7.59869910E+00 -1.51973982E+01  7.59869910E+00  7.59869910E+00
 -1.51973982E+01  7.59869910E+00  7.59869910E+00 -1.51973982E+01  7.59869910E+00
  7.59869910E+00 -1.51973982E+01  7.59869910E+00  7.59869910E+00 -1.51973982E+01
  7.59869910E+00  7.59869910E+00 -1.51973982E+01  7.59869910E+00  7.59869910E+00
 -1.51973982E+01  7.59869910E+00  7.59869910E+00 -1.51973982E+01  7.59869910E+00
  7.59869910E+00 -1.51973982E+01  7.59869910E+00  7.59869910E+00 -1.51973982E+01
  7.59869910E+00  7.59869910E+00 -1.51973982E+01  7.59869910E+00  7.59869910E+00
 -1.51973982E+01  7.59869910E+00  7.59869910E+00 -1.51973982E+01  7.59869910E+00
  7.59869910E+00 -1.51973982E+01  7.59869910E+00  7.59869910E+00 -1.51973982E+01
  7.59869910E+00  7.59869910E+00 -1.51973982E+01  7.59869910E+00  7.59869910E+00
 -1.51973982E+01  7.59869910E+00  7.59869910E+00 -1.51973982E+01  7.59869910E+00
  7.59869910E+00 -1.51973982E+01  7.59869910E+00  7.59869910E+00 -1.51973982E+01
  7.59869910E+00  7.59869910E+00 -1.51973982E+01  7.59869910E+00  7.59869910E+00
 -1.51973982E+01  7.59869910E+00  7.59869910E+00 -1.51973982E+01  7.59869910E+00
  7.59869910E+00 -1.51973982E+01  7.59869910E+00  7.59869910E+00 -1.51973982E+01
  7.59869910E+00  7.59869910E+00 -1.51973982E+01  7.59869910E+00  7.59869910E+00
 -1.51973982E+01  7.59869910E+00  7.59869910E+00 -1.51973982E+01  7.59869910E+00
  7.59869910E+00 -1.51973982E+01  7.59869910E+00  7.59869910E+00 -1.51973982E+01
  7.59869910E+00  7.59869910E+00 -1.51973982E+01  7.59869910E+00  7.59869910E+00
 -1.51973982E+01  7.59869910E+00  7.59869910E+00 -1.51973982E+01  7.59869910E+00
  7.59869910E+00 -1.51973982E+01  7.59869910E+00  7.59869910E+00 -1.51973982E+01
  7.59869910E+00  7.59869910E+00 -1.51973982E+01  7.59869910E+00  7.59869910E+00
 -1.51973982E+01  7.59869910E+00  7.59869910E+00 -1.51973982E+01  7.59869910E+00
  7.59869910E+00 -1.51973982E+01  7.59869910E+00  7.59869910E+00 -1.51973982E+01
  7.59869910E+00  7.59869910E+00 -1.51973982E+01  7.59869910E+00  7.59869910E+00
 -1.51973982E+01  7.59869910E+00  7.59869910E+00 -1.51973982E+01  7.59869910E+00
  7.59869910E+00 -1.51973982E+01  7.59869910E+00  7.59869910E+00 -1.51973982E+01
  7.59869910E+00  7.59869910E+00 -1.51973982E+01  7.59869910E+00  7.59869910E+00
 -1.51973982E+01  7.59869910E+00  7.59869910E+00 -1.51973982E+01  7.59869910E+00
  7.59869910E+00 -1.51973982E+01  7.59869910E+00  7.59869910E+00 -1.51973982E+01
  7.59869910E+00  7.59869910E+00 -1.51973982E+01  7.59869910E+00  7.59869910E+00
 -1.51973982E+01  7.59869910E+00  7.59869910E+00 -1.51973982E+01  7.59869910E+00
  7.59869910E+00 -1.51973982E+01  7.59869910E+00  7.59869910E+00 -1.51973982E+01
  7.59869910E+00  7.59869910E+00 -1.51973982E+01  7.59869910E+00  7.59869910E+00
 -1.51973982E+01  7.59869910E+00  7.59869910E+00 -1.51973982E+01  7.59869910E+00
  7.59869910E+00 -1.51973982E+01  7.59869910E+00  7.59869910E+00 -1.51973982E+01
  7.59869910E+00  7.59869910E+00 -1.51973982E+01  7.59869910E+00  7.59869910E+00
 -1.51973982E+01  7.59869910E+00  7.59869910E+00 -1.51973982E+01  7.59869910E+00
  7.59869910E+00 -1.51973982E+01  7.59869910E+00  7.59869910E+00 -1.51973982E+01
  7.59869910E+00  7.59869910E+00 -1.51973982E+01  7.59869910E+00  7.59869910E+00
 -1.51973982E+01  7.59869910E+00  7.59869910E+00 -1.51973982E+01  7.59869910E+00
  7.59869910E+00 -1.51973982E+01  7.59869910E+00  7.59869910E+00 -1.51973982E+01
  7.59869910E+00  7.59869910E+00 -1.51973982E+01  7.59869910E+00  7.59869910E+00
 -1.51973982E+01  7.59869910E+00  7.59869910E+00 -1.51973982E+01  7.59869910E+00
  7.59869910E+00 -1.51973982E+01  7.59869910E+00  7.59869910E+00 -1.51973982E+01
  7.59869910E+00  7.59869910E+00 -1.51973982E+01  7.59869910E+00  7.59869910E+00
 -1.51973982E+01  7.59869910E+00  7.59869910E+00 -1.51973982E+01  7.59869910E+00
  7.59869910E+00 -1.51973982E+01  7.59869910E+00  7.59869910E+00 -1.51973982E+01
  7.59869910E+00  7.59869910E+00 -1.51973982E+01  7.59869910E+00  7.59869910E+00
 -1.51973982E+01  7.59869910E+00  7.59869910E+00 -1.51973982E+01  7.59869910E+00
  7.59869910E+00 -1.51973982E+01  7.59869910E+00  7.59869910E+00 -1.51973982E+01
  7.59869910E+00  7.59869910E+00 -1.51973982E+01  7.59869910E+00  7.59869910E+00
 -1.51973982E+01  7.59869910E+00  7.59869910E+00 -1.51973982E+01  7.59869910E+00
  7.59869910E+00 -1.51973982E+01  7.59869910E+00  7.59869910E+00 -1.51973982E+01
  7.59869910E+00  7.59869910E+00 -1.51973982E+01  7.59869910E+00  7.59869910E+00
 -1.51973982E+01  7.59869910E+00  7.59869910E+00 -1.51973982E+01  7.59869910E+00
  7.59869910E+00 -1.51973982E+01  7.59869910E+00  7.59869910E+00 -1.51973982E+01
  7.59869910E+00  7.59869910E+00 -1.51973982E+01  7.59869910E+00  7.59869910E+00
 -1.51973982E+01  7.59869910E+00  7.59869910E+00 -1.51973982E+01  7.59869910E+00
  7.59869910E+00 -1.51973982E+01  7.59869910E+00  7.59869910E+00 -1.51973982E+01
  7.59869910E+00  7.59869910E+00 -1.51973982E+01  7.59869910E+00  7.59869910E+00
 -1.51973982E+01  7.59869910E+00  7.59869910E+00 -1.51973982E+01  7.59869910E+00
  7.59869910E+00 -1.51973982E+01  7.59869910E+00  7.59869910E+00 -1.51973982E+01
  7.59869910E+00  7.59869910E+00 -1.51973982E+01  7.59869910E+00  7.59869910E+00
 -1.51973982E+01  7.59869910E+00  7.59869910E+00 -1.51973982E+01  7.59869910E+00
  7.59869910E+00 -1.51973982E+01  7.59869910E+00  7.59869910E+00 -1.51973982E+01
  7.59869910E+00  7.59869910E+00 -1.51973982E+01  7.59869910E+00  7.59869910E+00
 -1.51973982E+01  7.59869910E+00  7.59869910E+00 -1.51973982E+01  7.59869910E+00
  7.59869910E+00 -1.51973982E+01  7.59869910E+00  7.59869910E+00 -1.51973982E+01
  7.59869910E+00  7.59869910E+00 -1.51973982E+01  7.59869910E+00  7.59869910E+00
 -1.51973982E+01  7.59869910E+00  7.59869910E+00 -1.51973982E+01  7.59869910E+00
  7.59869910E+00 -1.51973982E+01  7.59869910E+00  7.59869910E+00 -1.51973982E+01
  7.59869910E+00  7.59869910E+00 -1.51973982E+01  7.59869910E+00  7.59869910E+00
 -1.51973982E+01  7.59869910E+00  7.59869910E+00 -1.51973982E+01  7.59869910E+00
  7.59869910E+00 -1.51973982E+01  7.59869910E+00  7.59869910E+00 -1.51973982E+01
  7.59869910E+00  7.59869910E+00 -1.51973982E+01  7.59869910E+00  7.59869910E+00
 -1.51973982E+01  7.59869910E+00  7.59869910E+00 -1.51973982E+01  7.59869910E+00
  7.59869910E+00 -1.51973982E+01  7.59869910E+00  7.59869910E+00 -1.51973982E+01
  7.59869910E+00  7.59869910E+00 -1.51973982E+01  7.59869910E+00  7.59869910E+00
 -1.51973982E+01  7.59869910E+00  7.59869910E+00 -1.51973982E+01  7.59869910E+00
  7.59869910E+00 -1.51973982E+01  7.59869910E+00  7.59869910E+00 -1.51973982E+01
  7.59869910E+00  7.59869910E+00 -1.51973982E+01  7.59869910E+00  7.59869910E+00
 -1.51973982E+01  7.59869910E+00  7.59869910E+00 -1.51973982E+01  7.59869910E+00
  7.59869910E+00 -1.51973982E+01  7.59869910E+00  7.59869910E+00 -1.51973982E+01
  7.59869910E+00  7.59869910E+00 -1.51973982E+01  7.59869910E+00  7.59869910E+00
 -1.51973982E+01  7.59869910E+00  7.59869910E+00 -1.51973982E+01  7.59869910E+00
  7.59869910E+00 -1.51973982E+01  7.59869910E+00  7.59869910E+00 -1.51973982E+01
  7.59869910E+00  7.59869910E+00 -1.51973982E+01  7.59869910E+00  7.59869910E+00
 -1.51973982E+01  7.59869910E+00  7.59869910E+00 -1.51973982E+01  7.59869910E+00
  7.59869910E+00 -1.51973982E+01  7.59869910E+00  7.59869910E+00 -1.51973982E+01
  7.59869910E+00  7.59869910E+00 -1.51973982E+01  7.59869910E+00  7.59869910E+00
 -1.51973982E+01  7.59869910E+00  7.59869910E+00 -1.51973982E+01  7.59869910E+00
  7.59869910E+00 -1.51973982E+01  7.59869910E+00  7.59869910E+00 -1.51973982E+01
  7.59869910E+00  7.59869910E+00 -1.51973982E+01  7.59869910E+00  7.59869910E+00
 -1.51973982E+01  7.59869910E+00  7.59869910E+00 -1.51973982E+01  7.59869910E+00
  7.59869910E+00 -1.51973982E+01  7.59869910E+00  7.59869910E+00 -1.51973982E+01
  7.59869910E+00  7.59869910E+00 -1.51973982E+01  7.59869910E+00  7.59869910E+00
 -1.51973982E+01  7.59869910E+00  7.59869910E+00 -1.51973982E+01  7.59869910E+00
  7.59869910E+00 -1.51973982E+01  7.59869910E+00  7.59869910E+00 -1.51973982E+01
  7.59869910E+00  7.59869910E+00 -1.51973982E+01  7.59869910E+00  7.59869910E+00
 -1.51973982E+01  7.59869910E+00  7.59869910E+00 -1.51973982E+01  7.59869910E+00
  7.59869910E+00 -1.51973982E+01  7.59869910E+00  7.59869910E+00 -1.51973982E+01
  7.59869910E+00  7.59869910E+00 -1.51973982E+01  7.59869910E+00  7.59869910E+00
 -1.51973982E+01  7.59869910E+00  7.59869910E+00 -1.51973982E+01  7.59869910E+00
  7.59869910E+00 -1.51973982E+01  7.59869910E+00  7.59869910E+00 -1.51973982E+01
  7.59869910E+00  7.59869910E+00 -1.51973982E+01  7.59869910E+00  7.59869910E+00
 -1.51973982E+01  7.59869910E+00  7.59869910E+00 -1.51973982E+01  7.59869910E+00
  7.59869910E+00 -1.51973982E+01  7.59869910E+00  7.59869910E+00 -1.51973982E+01
  7.59869910E+00  7.59869910E+00 -1.51973982E+01  7.59869910E+00  7.59869910E+00
 -1.51973982E+01  7.59869910E+00  7.59869910E+00 -1.51973982E+01  7.59869910E+00
  7.59869910E+00 -1.51973982E+01  7.59869910E+00  7.59869910E+00 -1.51973982E+01
  7.59869910E+00  7.59869910E+00 -1.51973982E+01  7.59869910E+00  7.59869910E+00
 -1.51973982E+01  7.59869910E+00  7.59869910E+00 -1.51973982E+01  7.59869910E+00
  7.59869910E+00 -1.51973982E+01  7.59869910E+00  7.59869910E+00 -1.51973982E+01
  7.59869910E+00  7.59869910E+00 -1.51973982E+01  7.59869910E+00  7.59869910E+00
 -1.51973982E+01  7.59869910E+00  7.59869910E+00 -1.51973982E+01  7.59869910E+00
  7.59869910E+00 -1.51973982E+01  7.59869910E+00  7.59869910E+00 -1.51973982E+01
  7.59869910E+00  7.59869910E+00 -1.51973982E+01  7.59869910E+00  7.59869910E+00
 -1.51973982E+01  7.59869910E+00  7.59869910E+00 -1.51973982E+01  7.59869910E+00
  7.59869910E+00 -1.51973982E+01  7.59869910E+00  7.59869910E+00 -1.51973982E+01
  7.59869910E+00  7.59869910E+00 -1.51973982E+01  7.59869910E+00  7.59869910E+00
 -1.51973982E+01  7.59869910E+00  7.59869910E+00 -1.51973982E+01  7.59869910E+00
  7.59869910E+00 -1.51973982E+01  7.59869910E+00  7.59869910E+00 -1.51973982E+01
  7.59869910E+00  7.59869910E+00 -1.51973982E+01  7.59869910E+00  7.59869910E+00
 -1.51973982E+01  7.59869910E+00  7.59869910E+00 -1.51973982E+01  7.59869910E+00
  7.59869910E+00 -1.51973982E+01  7.59869910E+00  7.59869910E+00 -1.51973982E+01
  7.59869910E+00  7.59869910E+00 -1.51973982E+01  7.59869910E+00  7.59869910E+00
 -1.51973982E+01  7.59869910E+00  7.59869910E+00 -1.51973982E+01  7.59869910E+00
  7.59869910E+00 -1.51973982E+01  7.59869910E+00  7.59869910E+00 -1.51973982E+01
  7.59869910E+00  7.59869910E+00 -1.51973982E+01  7.59869910E+00  7.59869910E+00
 -1.51973982E+01  7.59869910E+00  7.59869910E+00 -1.51973982E+01  7.59869910E+00
  7.59869910E+00 -1.51973982E+01  7.59869910E+00  7.59869910E+00 -1.51973982E+01
  7.59869910E+00  7.59869910E+00 -1.51973982E+01  7.59869910E+00  7.59869910E+00
 -1.51973982E+01  7.59869910E+00  7.59869910E+00 -1.51973982E+01  7.59869910E+00
  7.59869910E+00 -1.51973982E+01  7.59869910E+00  7.59869910E+00 -1.51973982E+01
  7.59869910E+00  7.59869910E+00 -1.51973982E+01  7.59869910E+00  7.59869910E+00
 -1.51973982E+01  7.59869910E+00  7.59869910E+00 -1.51973982E+01  7.59869910E+00
  7.59869910E+00 -1.51973982E+01  7.59869910E+00  7.59869910E+00 -1.51973982E+01
  7.59869910E+00  7.59869910E+00 -1.51973982E+01  7.59869910E+00  7.59869910E+00
 -1.51973982E+01  7.59869910E+00  7.59869910E+00 -1.51973982E+01  7.59869910E+00
  7.59869910E+00 -1.51973982E+01  7.59869910E+00  7.59869910E+00 -1.51973982E+01
  7.59869910E+00  7.59869910E+00 -1.51973982E+01  7.59869910E+00  7.59869910E+00
 -1.51973982E+01  7.59869910E+00  7.59869910E+00 -1.51973982E+01  7.59869910E+00
  7.59869910E+00 -1.51973982E+01  7.59869910E+00  7.59869910E+00 -1.51973982E+01
  7.59869910E+00  7.59869910E+00 -1.51973982E+01  7.59869910E+00  7.59869910E+00
 -1.51973982E+01  7.59869910E+00  7.59869910E+00 -1.51973982E+01  7.59869910E+00
  7.59869910E+00 -1.51973982E+01  7.59869910E+00  7.59869910E+00 -1.51973982E+01
  7.59869910E+00  7.59869910E+00 -1.51973982E+01  7.59869910E+00  7.59869910E+00
 -1.51973982E+01  7.59869910E+00  7.59869910E+00 -1.51973982E+01  7.59869910E+00
  7.59869910E+00 -1.51973982E+01  7.59869910E+00  7.59869910E+00 -1.51973982E+01
  7.59869910E+00  7.59869910E+00 -1.51973982E+01  7.59869910E+00  7.59869910E+00
 -1.51973982E+01  7.59869910E+00  7.59869910E+00 -1.51973982E+01  7.59869910E+00
  7.59869910E+00 -1.51973982E+01  7.59869910E+00  7.59869910E+00 -1.51973982E+01
  7.59869910E+00  7.59869910E+00 -1.51973982E+01  7.59869910E+00  7.59869910E+00
 -1.51973982E+01  7.59869910E+00  7.59869910E+00 -1.51973982E+01  7.59869910E+00
  7.59869910E+00 -1.51973982E+01  7.59869910E+00  7.59869910E+00 -1.51973982E+01
  7.59869910E+00  7.59869910E+00 -1.51973982E+01  7.59869910E+00  7.59869910E+00
 -1.51973982E+01  7.59869910E+00  7.59869910E+00 -1.51973982E+01  7.59869910E+00
  7.59869910E+00 -1.51973982E+01  7.59869910E+00  7.59869910E+00 -1.51973982E+01
  7.59869910E+00  7.59869910E+00 -1.51973982E+01  7.59869910E+00  7.59869910E+00
 -1.51973982E+01  7.59869910E+00  7.59869910E+00 -1.51973982E+01  7.59869910E+00
  7.59869910E+00 -1.51973982E+01  7.59869910E+00  7.59869910E+00 -1.51973982E+01
  7.59869910E+00  7.59869910E+00 -1.51973982E+01  7.59869910E+00  7.59869910E+00
 -1.51973982E+01  7.59869910E+00  7.59869910E+00 -1.51973982E+01  7.59869910E+00
  7.59869910E+00 -1.51973982E+01  7.59869910E+00  7.59869910E+00 -1.51973982E+01
  7.59869910E+00  7.59869910E+00 -1.51973982E+01  7.59869910E+00  7.59869910E+00
 -1.51973982E+01  7.59869910E+00  7.59869910E+00 -1.51973982E+01  7.59869910E+00
  7.59869910E+00 -1.51973982E+01  7.59869910E+00  7.59869910E+00 -1.51973982E+01
  7.59869910E+00  7.59869910E+00 -1.51973982E+01  7.59869910E+00  7.59869910E+00
 -1.51973982E+01  7.59869910E+00  7.59869910E+00 -1.51973982E+01  7.59869910E+00
  7.59869910E+00 -1.51973982E+01  7.59869910E+00  7.59869910E+00 -1.51973982E+01
  7.59869910E+00  7.59869910E+00 -1.51973982E+01  7.59869910E+00  7.59869910E+00
 -1.51973982E+01  7.59869910E+00  7.59869910E+00 -1.51973982E+01  7.59869910E+00
  7.59869910E+00 -1.51973982E+01  7.59869910E+00  7.59869910E+00 -1.51973982E+01
  7.59869910E+00  7.59869910E+00 -1.51973982E+01  7.59869910E+00  7.59869910E+00
 -1.51973982E+01  7.59869910E+00  7.59869910E+00 -1.51973982E+01  7.59869910E+00
  7.59869910E+00 -1.51973982E+01  7.59869910E+00  7.59869910E+00 -1.51973982E+01
  7.59869910E+00  7.59869910E+00 -1.51973982E+01  7.59869910E+00  7.59869910E+00
 -1.51973982E+01  7.59869910E+00  7.59869910E+00 -1.51973982E+01  7.59869910E+00
  7.59869910E+00 -1.51973982E+01  7.59869910E+00  7.59869910E+00 -1.51973982E+01
  7.59869910E+00  7.59869910E+00 -1.51973982E+01  7.59869910E+00  7.59869910E+00
 -1.51973982E+01  7.59869910E+00  7.59869910E+00 -1.51973982E+01  7.59869910E+00
  7.59869910E+00 -1.51973982E+01  7.59869910E+00  7.59869910E+00 -1.51973982E+01
  7.59869910E+00  7.59869910E+00 -1.51973982E+01  7.59869910E+00  7.59869910E+00
 -1.51973982E+01  7.59869910E+00  7.59869910E+00 -1.51973982E+01  7.59869910E+00
  7.59869910E+00 -1.51973982E+01  7.59869910E+00  7.59869910E+00 -1.51973982E+01
  7.59869910E+00  7.59869910E+00 -1.51973982E+01  7.59869910E+00  7.59869910E+00
 -1.51973982E+01  7.59869910E+00  7.59869910E+00 -1.51973982E+01  7.59869910E+00
  7.59869910E+00 -1.51973982E+01  7.59869910E+00  7.59869910E+00 -1.51973982E+01
  7.59869910E+00  7.59869910E+00 -1.51973982E+01  7.59869910E+00  7.59869910E+00
 -1.51973982E+01  7.59869910E+00  7.59869910E+00 -1.51973982E+01  7.59869910E+00
  7.59869910E+00 -1.51973982E+01  7.59869910E+00  7.59869910E+00 -1.51973982E+01
  7.59869910E+00  7.59869910E+00 -1.51973982E+01  7.59869910E+00  7.59869910E+00
 -1.51973982E+01  7.59869910E+00  7.59869910E+00 -1.51973982E+01  7.59869910E+00
  7.59869910E+00 -1.51973982E+01  7.59869910E+00  7.59869910E+00 -1.51973982E+01
  7.59869910E+00  7.59869910E+00 -1.51973982E+01  7.59869910E+00  7.59869910E+00
 -1.51973982E+01  7.59869910E+00  7.59869910E+00 -1.51973982E+01  7.59869910E+00
  7.59869910E+00 -1.51973982E+01  7.59869910E+00  7.59869910E+00 -1.51973982E+01
  7.59869910E+00  7.59869910E+00 -1.51973982E+01  7.59869910E+00  7.59869910E+00
 -1.51973982E+01  7.59869910E+00  7.59869910E+00 -1.51973982E+01  7.59869910E+00
  7.59869910E+00 -1.51973982E+01  7.59869910E+00  7.59869910E+00 -1.51973982E+01
  7.59869910E+00  7.59869910E+00 -1.51973982E+01  7.59869910E+00  7.59869910E+00
 -1.51973982E+01  7.59869910E+00  7.59869910E+00 -1.51973982E+01  7.59869910E+00
  7.59869910E+00 -1.51973982E+01  7.59869910E+00  7.59869910E+00 -1.51973982E+01
  7.59869910E+00  7.59869910E+00 -1.51973982E+01  7.59869910E+00  7.59869910E+00
 -1.51973982E+01  7.59869910E+00  7.59869910E+00 -1.51973982E+01  7.59869910E+00
  7.59869910E+00 -1.51973982E+01  7.59869910E+00  7.59869910E+00 -1.51973982E+01
  7.59869910E+00  7.59869910E+00 -1.51973982E+01  7.59869910E+00  7.59869910E+00
 -1.51973982E+01  7.59869910E+00  7.59869910E+00 -1.51973982E+01  7.59869910E+00
  7.59869910E+00 -1.51973982E+01  7.59869910E+00  7.59869910E+00 -1.51973982E+01
  7.59869910E+00  7.59869910E+00 -1.51973982E+01  7.59869910E+00  7.59869910E+00
 -1.51973982E+01  7.59869910E+00  7.59869910E+00 -1.51973982E+01  7.59869910E+00
  7.59869910E+00 -1.51973982E+01  7.59869910E+00  7.59869910E+00 -1.51973982E+01
  7.59869910E+00  7.59869910E+00 -1.51973982E+01  7.59869910E+00  7.59869910E+00
 -1.51973982E+01  7.59869910E+00  7.59869910E+00 -1.51973982E+01  7.59869910E+00
  7.59869910E+00 -1.51973982E+01  7.59869910E+00  7.59869910E+00 -1.51973982E+01
  7.59869910E+00  7.59869910E+00 -1.51973982E+01  7.59869910E+00  7.59869910E+00
 -1.51973982E+01  7.59869910E+00  7.59869910E+00 -1.51973982E+01  7.59869910E+00
  7.59869910E+00 -1.51973982E+01  7.59869910E+00  7.59869910E+00 -1.51973982E+01
  7.59869910E+00  7.59869910E+00 -1.51973982E+01  7.59869910E+00  7.59869910E+00
 -1.51973982E+01  7.59869910E+00  7.59869910E+00 -1.51973982E+01  7.59869910E+00
  7.59869910E+00 -1.51973982E+01  7.59869910E+00  7.59869910E+00 -1.51973982E+01
  7.59869910E+00  7.59869910E+00 -1.51973982E+01  7.59869910E+00  7.59869910E+00
 -1.51973982E+01  7.59869910E+00  7.59869910E+00 -1.51973982E+01  7.59869910E+00
  7.59869910E+00 -1.51973982E+01  7.59869910E+00  7.59869910E+00 -1.51973982E+01
  7.59869910E+00  7.59869910E+00 -1.51973982E+01  7.59869910E+00  7.59869910E+00
 -1.51973982E+01  7.59869910E+00  7.59869910E+00 -1.51973982E+01  7.59869910E+00
  7.59869910E+00 -1.51973982E+01  7.59869910E+00  7.59869910E+00 -1.51973982E+01
  7.59869910E+00  7.59869910E+00 -1.51973982E+01  7.59869910E+00  7.59869910E+00
 -1.51973982E+01  7.59869910E+00  7.59869910E+00 -1.51973982E+01  7.59869910E+00
  7.59869910E+00 -1.51973982E+01  7.59869910E+00  7.59869910E+00 -1.51973982E+01
  7.59869910E+00  7.59869910E+00 -1.51973982E+01  7.59869910E+00  7.59869910E+00
 -1.51973982E+01  7.59869910E+00  7.59869910E+00 -1.51973982E+01  7.59869910E+00
  7.59869910E+00 -1.51973982E+01  7.59869910E+00  7.59869910E+00 -1.51973982E+01
  7.59869910E+00  7.59869910E+00 -1.51973982E+01  7.59869910E+00  7.59869910E+00
 -1.51973982E+01  7.59869910E+00  7.59869910E+00 -1.51973982E+01  7.59869910E+00
  7.59869910E+00 -1.51973982E+01  7.59869910E+00  7.59869910E+00 -1.51973982E+01
  7.59869910E+00  7.59869910E+00 -1.51973982E+01  7.59869910E+00  7.59869910E+00
 -1.51973982E+01  7.59869910E+00  7.59869910E+00 -1.51973982E+01  7.59869910E+00
  7.59869910E+00 -1.51973982E+01  7.59869910E+00  7.59869910E+00 -1.51973982E+01
  7.59869910E+00  7.59869910E+00 -1.51973982E+01  7.59869910E+00  7.59869910E+00
 -1.51973982E+01  7.59869910E+00  7.59869910E+00 -1.51973982E+01  7.59869910E+00
  7.59869910E+00 -1.51973982E+01  7.59869910E+00  7.59869910E+00 -1.51973982E+01
  7.59869910E+00  7.59869910E+00 -1.51973982E+01  7.59869910E+00  7.59869910E+00
 -1.51973982E+01  7.59869910E+00  7.59869910E+00 -1.51973982E+01  7.59869910E+00
  7.59869910E+00 -1.51973982E+01  7.59869910E+00  7.59869910E+00 -1.51973982E+01
  7.59869910E+00  7.59869910E+00 -1.51973982E+01  7.59869910E+00  7.59869910E+00
 -1.51973982E+01  7.59869910E+00  7.59869910E+00 -1.51973982E+01  7.59869910E+00
  7.59869910E+00 -1.51973982E+01  7.59869910E+00  7.59869910E+00 -1.51973982E+01
  7.59869910E+00  7.59869910E+00 -1.51973982E+01  7.59869910E+00  7.59869910E+00
 -1.51973982E+01  7.59869910E+00  7.59869910E+00 -1.51973982E+01  7.59869910E+00
  7.59869910E+00 -1.51973982E+01  7.59869910E+00  7.59869910E+00 -1.51973982E+01
  7.59869910E+00  7.59869910E+00 -1.51973982E+01  7.59869910E+00  7.59869910E+00
 -1.51973982E+01  7.59869910E+00  7.59869910E+00 -1.51973982E+01  7.59869910E+00
  7.59869910E+00 -1.51973982E+01  7.59869910E+00  7.59869910E+00 -1.51973982E+01
  7.59869910E+00  7.59869910E+00 -1.51973982E+01  7.59869910E+00  7.59869910E+00
 -1.51973982E+01  7.59869910E+00  7.59869910E+00 -1.51973982E+01  7.59869910E+00
  7.59869910E+00 -1.51973982E+01  7.59869910E+00  7.59869910E+00 -1.51973982E+01
  7.59869910E+00  7.59869910E+00 -1.51973982E+01  7.59869910E+00  7.59869910E+00
 -1.51973982E+01  7.59869910E+00  7.59869910E+00 -1.51973982E+01  7.59869910E+00
  7.59869910E+00 -1.51973982E+01  7.59869910E+00  7.59869910E+00 -1.51973982E+01
  7.59869910E+00  7.59869910E+00 -1.51973982E+01  7.59869910E+00  7.59869910E+00
 -1.51973982E+01  7.59869910E+00  7.59869910E+00 -1.51973982E+01  7.59869910E+00
  7.59869910E+00 -1.51973982E+01  7.59869910E+00  7.59869910E+00 -1.51973982E+01
  7.59869910E+00  7.59869910E+00 -1.51973982E+01  7.59869910E+00  7.59869910E+00
 -1.51973982E+01  7.59869910E+00  7.59869910E+00 -1.51973982E+01  7.59869910E+00
  7.59869910E+00 -1.51973982E+01  7.59869910E+00  7.59869910E+00 -1.51973982E+01
  7.59869910E+00  7.59869910E+00 -1.51973982E+01  7.59869910E+00  7.59869910E+00
 -1.51973982E+01  7.59869910E+00  7.59869910E+00 -1.51973982E+01  7.59869910E+00
  7.59869910E+00 -1.51973982E+01  7.59869910E+00  7.59869910E+00 -1.51973982E+01
  7.59869910E+00  7.59869910E+00 -1.51973982E+01  7.59869910E+00  7.59869910E+00
 -1.51973982E+01  7.59869910E+00  7.59869910E+00 -1.51973982E+01  7.59869910E+00
  7.59869910E+00 -1.51973982E+01  7.59869910E+00  7.59869910E+00 -1.51973982E+01
  7.59869910E+00  7.59869910E+00 -1.51973982E+01  7.59869910E+00  7.59869910E+00
 -1.51973982E+01  7.59869910E+00  7.59869910E+00 -1.51973982E+01  7.59869910E+00
  7.59869910E+00 -1.51973982E+01  7.59869910E+00  7.59869910E+00 -1.51973982E+01
  7.59869910E+00  7.59869910E+00 -1.51973982E+01  7.59869910E+00  7.59869910E+00
 -1.51973982E+01  7.59869910E+00  7.59869910E+00 -1.51973982E+01  7.59869910E+00
  7.59869910E+00 -1.51973982E+01  7.59869910E+00  7.59869910E+00 -1.51973982E+01
  7.59869910E+00  7.59869910E+00 -1.51973982E+01  7.59869910E+00  7.59869910E+00
 -1.51973982E+01  7.59869910E+00  7.59869910E+00 -1.51973982E+01  7.59869910E+00
  7.59869910E+00 -1.51973982E+01  7.59869910E+00  7.59869910E+00 -1.51973982E+01
  7.59869910E+00  7.59869910E+00 -1.51973982E+01  7.59869910E+00  7.59869910E+00
 -1.51973982E+01  7.59869910E+00  7.59869910E+00 -1.51973982E+01  7.59869910E+00
  7.59869910E+00 -1.51973982E+01  7.59869910E+00  7.59869910E+00 -1.51973982E+01
  7.59869910E+00  7.59869910E+00 -1.51973982E+01  7.59869910E+00  7.59869910E+00
 -1.51973982E+01  7.59869910E+00  7.59869910E+00 -1.51973982E+01  7.59869910E+00
  7.59869910E+00 -1.51973982E+01  7.59869910E+00  7.59869910E+00 -1.51973982E+01
  7.59869910E+00  7.59869910E+00 -1.51973982E+01  7.59869910E+00  7.59869910E+00
 -1.51973982E+01  7.59869910E+00  7.59869910E+00 -1.51973982E+01  7.59869910E+00
  7.59869910E+00 -1.51973982E+01  7.59869910E+00  7.59869910E+00 -1.51973982E+01
  7.59869910E+00  7.59869910E+00 -1.51973982E+01  7.59869910E+00  7.59869910E+00
 -1.51973982E+01  7.59869910E+00  7.59869910E+00 -1.51973982E+01  7.59869910E+00
  7.59869910E+00 -1.51973982E+01  7.59869910E+00  7.59869910E+00 -1.51973982E+01
  7.59869910E+00  7.59869910E+00 -1.51973982E+01  7.59869910E+00  7.59869910E+00
 -1.51973982E+01  7.59869910E+00  7.59869910E+00 -1.51973982E+01  7.59869910E+00
  7.59869910E+00 -1.51973982E+01  7.59869910E+00  7.59869910E+00 -1.51973982E+01
  7.59869910E+00  7.59869910E+00 -1.51973982E+01  7.59869910E+00  7.59869910E+00
 -1.51973982E+01  7.59869910E+00  7.59869910E+00 -1.51973982E+01  7.59869910E+00
  7.59869910E+00 -1.51973982E+01  7.59869910E+00  7.59869910E+00 -1.51973982E+01
  7.59869910E+00  7.59869910E+00 -1.51973982E+01  7.59869910E+00  7.59869910E+00
 -1.51973982E+01  7.59869910E+00  7.59869910E+00 -1.51973982E+01  7.59869910E+00
  7.59869910E+00 -1.51973982E+01  7.59869910E+00  7.59869910E+00 -1.51973982E+01
  7.59869910E+00  7.59869910E+00 -1.51973982E+01  7.59869910E+00  7.59869910E+00
 -1.51973982E+01  7.59869910E+00  7.59869910E+00 -1.51973982E+01  7.59869910E+00
  7.59869910E+00 -1.51973982E+01  7.59869910E+00  7.59869910E+00 -1.51973982E+01
  7.59869910E+00  7.59869910E+00 -1.51973982E+01  7.59869910E+00  7.59869910E+00
 -1.51973982E+01  7.59869910E+00  7.59869910E+00 -1.51973982E+01  7.59869910E+00
  7.59869910E+00 -1.51973982E+01  7.59869910E+00  7.59869910E+00 -1.51973982E+01
  7.59869910E+00  7.59869910E+00 -1.51973982E+01  7.59869910E+00  7.59869910E+00
 -1.51973982E+01  7.59869910E+00  7.59869910E+00 -1.51973982E+01  7.59869910E+00
  7.59869910E+00 -1.51973982E+01  7.59869910E+00  7.59869910E+00 -1.51973982E+01
  7.59869910E+00  7.59869910E+00 -1.51973982E+01  7.59869910E+00  7.59869910E+00
 -1.51973982E+01  7.59869910E+00  7.59869910E+00 -1.51973982E+01  7.59869910E+00
  7.59869910E+00 -1.51973982E+01  7.59869910E+00  7.59869910E+00 -1.51973982E+01
  7.59869910E+00  7.59869910E+00 -1.51973982E+01  7.59869910E+00  7.59869910E+00
 -1.51973982E+01  7.59869910E+00  7.59869910E+00 -1.51973982E+01  7.59869910E+00
  7.59869910E+00 -1.51973982E+01  7.59869910E+00  7.59869910E+00 -1.51973982E+01
  7.59869910E+00  7.59869910E+00 -1.51973982E+01  7.59869910E+00  7.59869910E+00
 -1.51973982E+01  7.59869910E+00  7.59869910E+00 -1.51973982E+01  7.59869910E+00
  7.59869910E+00 -1.51973982E+01  7.59869910E+00  7.59869910E+00 -1.51973982E+01
  7.59869910E+00  7.59869910E+00 -1.51973982E+01  7.59869910E+00  7.59869910E+00
 -1.51973982E+01  7.59869910E+00  7.59869910E+00 -1.51973982E+01  7.59869910E+00
  7.59869910E+00 -1.51973982E+01  7.59869910E+00  7.59869910E+00 -1.51973982E+01
  7.59869910E+00  7.59869910E+00 -1.51973982E+01  7.59869910E+00  7.59869910E+00
 -1.51973982E+01  7.59869910E+00  7.59869910E+00 -1.51973982E+01  7.59869910E+00
  7.59869910E+00 -1.51973982E+01  7.59869910E+00  7.59869910E+00 -1.51973982E+01
  7.59869910E+00  7.59869910E+00 -1.51973982E+01  7.59869910E+00  7.59869910E+00
 -1.51973982E+01  7.59869910E+00  7.59869910E+00 -1.51973982E+01  7.59869910E+00
  7.59869910E+00 -1.51973982E+01  7.59869910E+00  7.59869910E+00 -1.51973982E+01
  7.59869910E+00  7.59869910E+00 -1.51973982E+01  7.59869910E+00  7.59869910E+00
 -1.51973982E+01  7.59869910E+00  7.59869910E+00 -1.51973982E+01  7.59869910E+00
  7.59869910E+00 -1.51973982E+01  7.59869910E+00  7.59869910E+00 -1.51973982E+01
  7.59869910E+00  7.59869910E+00 -1.51973982E+01  7.59869910E+00  7.59869910E+00
 -1.51973982E+01  7.59869910E+00  7.59869910E+00 -1.51973982E+01  7.59869910E+00
  7.59869910E+00 -1.51973982E+01  7.59869910E+00  7.59869910E+00 -1.51973982E+01
  7.59869910E+00  7.59869910E+00 -1.51973982E+01  7.59869910E+00  7.59869910E+00
 -1.51973982E+01  7.59869910E+00  7.59869910E+00 -1.51973982E+01  7.59869910E+00
  7.59869910E+00 -1.51973982E+01  7.59869910E+00  7.59869910E+00 -1.51973982E+01
  7.59869910E+00  7.59869910E+00 -1.51973982E+01  7.59869910E+00  7.59869910E+00
 -1.51973982E+01  7.59869910E+00  7.59869910E+00 -1.51973982E+01  7.59869910E+00
  7.59869910E+00 -1.51973982E+01  7.59869910E+00  7.59869910E+00 -1.51973982E+01
  7.59869910E+00  7.59869910E+00 -1.51973982E+01  7.59869910E+00  7.59869910E+00
 -1.51973982E+01  7.59869910E+00  7.59869910E+00 -1.51973982E+01  7.59869910E+00
  7.59869910E+00 -1.51973982E+01  7.59869910E+00  7.59869910E+00 -1.51973982E+01
  7.59869910E+00  7.59869910E+00 -1.51973982E+01  7.59869910E+00  7.59869910E+00
 -1.51973982E+01  7.59869910E+00  7.59869910E+00 -1.51973982E+01  7.59869910E+00
  7.59869910E+00 -1.51973982E+01  7.59869910E+00  7.59869910E+00 -1.51973982E+01
  7.59869910E+00  7.59869910E+00 -1.51973982E+01  7.59869910E+00  7.59869910E+00
 -1.51973982E+01  7.59869910E+00  7.59869910E+00 -1.51973982E+01  7.59869910E+00
  7.59869910E+00 -1.51973982E+01  7.59869910E+00  7.59869910E+00 -1.51973982E+01
  7.59869910E+00  7.59869910E+00 -1.51973982E+01  7.59869910E+00  7.59869910E+00
 -1.51973982E+01  7.59869910E+00  7.59869910E+00 -1.51973982E+01  7.59869910E+00
  7.59869910E+00 -1.51973982E+01  7.59869910E+00  7.59869910E+00 -1.51973982E+01
  7.59869910E+00  7.59869910E+00 -1.51973982E+01  7.59869910E+00  7.59869910E+00
 -1.51973982E+01  7.59869910E+00  7.59869910E+00 -1.51973982E+01  7.59869910E+00
  7.59869910E+00 -1.51973982E+01  7.59869910E+00  7.59869910E+00 -1.51973982E+01
  7.59869910E+00  7.59869910E+00 -1.51973982E+01  7.59869910E+00  7.59869910E+00
 -1.51973982E+01  7.59869910E+00  7.59869910E+00 -1.51973982E+01  7.59869910E+00
  7.59869910E+00 -1.51973982E+01  7.59869910E+00  7.59869910E+00 -1.51973982E+01
  7.59869910E+00  7.59869910E+00 -1.51973982E+01  7.59869910E+00  7.59869910E+00
 -1.51973982E+01  7.59869910E+00  7.59869910E+00 -1.51973982E+01  7.59869910E+00
  7.59869910E+00 -1.51973982E+01  7.59869910E+00  7.59869910E+00 -1.51973982E+01
  7.59869910E+00  7.59869910E+00 -1.51973982E+01  7.59869910E+00  7.59869910E+00
 -1.51973982E+01  7.59869910E+00  7.59869910E+00 -1.51973982E+01  7.59869910E+00
  7.59869910E+00 -1.51973982E+01  7.59869910E+00  7.59869910E+00 -1.51973982E+01
  7.59869910E+00  7.59869910E+00 -1.51973982E+01  7.59869910E+00  7.59869910E+00
 -1.51973982E+01  7.59869910E+00  7.59869910E+00 -1.51973982E+01  7.59869910E+00
  7.59869910E+00 -1.51973982E+01  7.59869910E+00  7.59869910E+00 -1.51973982E+01
  7.59869910E+00  7.59869910E+00 -1.51973982E+01  7.59869910E+00  7.59869910E+00
 -1.51973982E+01  7.59869910E+00  7.59869910E+00 -1.51973982E+01  7.59869910E+00
  7.59869910E+00 -1.51973982E+01  7.59869910E+00  7.59869910E+00 -1.51973982E+01
  7.59869910E+00  7.59869910E+00 -1.51973982E+01  7.59869910E+00  7.59869910E+00
 -1.51973982E+01  7.59869910E+00  7.59869910E+00 -1.51973982E+01  7.59869910E+00
  7.59869910E+00 -1.51973982E+01  7.59869910E+00  7.59869910E+00 -1.51973982E+01
  7.59869910E+00  7.59869910E+00 -1.51973982E+01  7.59869910E+00  7.59869910E+00
 -1.51973982E+01  7.59869910E+00  7.59869910E+00 -1.51973982E+01  7.59869910E+00
  7.59869910E+00 -1.51973982E+01  7.59869910E+00  7.59869910E+00 -1.51973982E+01
  7.59869910E+00  7.59869910E+00 -1.51973982E+01  7.59869910E+00  7.59869910E+00
 -1.51973982E+01  7.59869910E+00  7.59869910E+00 -1.51973982E+01  7.59869910E+00
  7.59869910E+00 -1.51973982E+01  7.59869910E+00  7.59869910E+00 -1.51973982E+01
  7.59869910E+00  7.59869910E+00 -1.51973982E+01  7.59869910E+00  7.59869910E+00
 -1.51973982E+01  7.59869910E+00  7.59869910E+00 -1.51973982E+01  7.59869910E+00
  7.59869910E+00 -1.51973982E+01  7.59869910E+00  7.59869910E+00 -1.51973982E+01
  7.59869910E+00  7.59869910E+00 -1.51973982E+01  7.59869910E+00  7.59869910E+00
 -1.51973982E+01  7.59869910E+00  7.59869910E+00 -1.51973982E+01  7.59869910E+00
  7.59869910E+00 -1.51973982E+01  7.59869910E+00  7.59869910E+00 -1.51973982E+01
  7.59869910E+00  7.59869910E+00 -1.51973982E+01  7.59869910E+00  7.59869910E+00
 -1.51973982E+01  7.59869910E+00  7.59869910E+00 -1.51973982E+01  7.59869910E+00
  7.59869910E+00 -1.51973982E+01  7.59869910E+00  7.59869910E+00 -1.51973982E+01
  7.59869910E+00  7.59869910E+00 -1.51973982E+01  7.59869910E+00  7.59869910E+00
 -1.51973982E+01  7.59869910E+00  7.59869910E+00 -1.51973982E+01  7.59869910E+00
  7.59869910E+00 -1.51973982E+01  7.59869910E+00  7.59869910E+00 -1.51973982E+01
  7.59869910E+00  7.59869910E+00 -1.51973982E+01  7.59869910E+00  7.59869910E+00
 -1.51973982E+01  7.59869910E+00  7.59869910E+00 -1.51973982E+01  7.59869910E+00
  7.59869910E+00 -1.51973982E+01  7.59869910E+00  7.59869910E+00 -1.51973982E+01
  7.59869910E+00  7.59869910E+00 -1.51973982E+01  7.59869910E+00  7.59869910E+00
 -1.51973982E+01  7.59869910E+00  7.59869910E+00 -1.51973982E+01  7.59869910E+00
  7.59869910E+00 -1.51973982E+01  7.59869910E+00  7.59869910E+00 -1.51973982E+01
  7.59869910E+00  7.59869910E+00 -1.51973982E+01  7.59869910E+00  7.59869910E+00
 -1.51973982E+01  7.59869910E+00  7.59869910E+00 -1.51973982E+01  7.59869910E+00
  7.59869910E+00 -1.51973982E+01  7.59869910E+00  7.59869910E+00 -1.51973982E+01
  7.59869910E+00  7.59869910E+00 -1.51973982E+01  7.59869910E+00  7.59869910E+00
 -1.51973982E+01  7.59869910E+00  7.59869910E+00 -1.51973982E+01  7.59869910E+00
  7.59869910E+00 -1.51973982E+01  7.59869910E+00  7.59869910E+00 -1.51973982E+01
  7.59869910E+00  7.59869910E+00 -1.51973982E+01  7.59869910E+00  7.59869910E+00
 -1.51973982E+01  7.59869910E+00  7.59869910E+00 -1.51973982E+01  7.59869910E+00
  7.59869910E+00 -1.51973982E+01  7.59869910E+00  7.59869910E+00 -1.51973982E+01
  7.59869910E+00  7.59869910E+00 -1.51973982E+01  7.59869910E+00  7.59869910E+00
 -1.51973982E+01  7.59869910E+00  7.59869910E+00 -1.51973982E+01  7.59869910E+00
  7.59869910E+00 -1.51973982E+01  7.59869910E+00  7.59869910E+00 -1.51973982E+01
  7.59869910E+00  7.59869910E+00 -1.51973982E+01  7.59869910E+00  7.59869910E+00
 -1.51973982E+01  7.59869910E+00  7.59869910E+00 -1.51973982E+01  7.59869910E+00
  7.59869910E+00 -1.51973982E+01  7.59869910E+00  7.59869910E+00 -1.51973982E+01
  7.59869910E+00  7.59869910E+00 -1.51973982E+01  7.59869910E+00  7.59869910E+00
 -1.51973982E+01  7.59869910E+00  7.59869910E+00 -1.51973982E+01  7.59869910E+00
  7.59869910E+00 -1.51973982E+01  7.59869910E+00  7.59869910E+00 -1.51973982E+01
  7.59869910E+00  7.59869910E+00 -1.51973982E+01  7.59869910E+00  7.59869910E+00
 -1.51973982E+01  7.59869910E+00  7.59869910E+00 -1.51973982E+01  7.59869910E+00
  7.59869910E+00 -1.51973982E+01  7.59869910E+00  7.59869910E+00 -1.51973982E+01
  7.59869910E+00  7.59869910E+00 -1.51973982E+01  7.59869910E+00  7.59869910E+00
 -1.51973982E+01  7.59869910E+00  7.59869910E+00 -1.51973982E+01  7.59869910E+00
  7.59869910E+00 -1.51973982E+01  7.59869910E+00  7.59869910E+00 -1.51973982E+01
  7.59869910E+00  7.59869910E+00 -1.51973982E+01  7.59869910E+00  7.59869910E+00
 -1.51973982E+01  7.59869910E+00  7.59869910E+00 -1.51973982E+01  7.59869910E+00
  7.59869910E+00 -1.51973982E+01  7.59869910E+00  7.59869910E+00 -1.51973982E+01
  7.59869910E+00  7.59869910E+00 -1.51973982E+01  7.59869910E+00  7.59869910E+00
 -1.51973982E+01  7.59869910E+00  7.59869910E+00 -1.51973982E+01  7.59869910E+00
  7.59869910E+00 -1.51973982E+01  7.59869910E+00  7.59869910E+00 -1.51973982E+01
  7.59869910E+00  7.59869910E+00 -1.51973982E+01  7.59869910E+00  7.59869910E+00
 -1.51973982E+01  7.59869910E+00  7.59869910E+00 -1.51973982E+01  7.59869910E+00
  7.59869910E+00 -1.51973982E+01  7.59869910E+00  7.59869910E+00 -1.51973982E+01
  7.59869910E+00  7.59869910E+00 -1.51973982E+01  7.59869910E+00  7.59869910E+00
 -1.51973982E+01  7.59869910E+00  7.59869910E+00 -1.51973982E+01  7.59869910E+00
  7.59869910E+00 -1.51973982E+01  7.59869910E+00  7.59869910E+00 -1.51973982E+01
  7.59869910E+00  7.59869910E+00 -1.51973982E+01  7.59869910E+00  7.59869910E+00
 -1.51973982E+01  7.59869910E+00  7.59869910E+00 -1.51973982E+01  7.59869910E+00
  7.59869910E+00 -1.51973982E+01  7.59869910E+00  7.59869910E+00 -1.51973982E+01
  7.59869910E+00  7.59869910E+00 -1.51973982E+01  7.59869910E+00  7.59869910E+00
 -1.51973982E+01  7.59869910E+00  7.59869910E+00 -1.51973982E+01  7.59869910E+00
  7.59869910E+00 -1.51973982E+01  7.59869910E+00  7.59869910E+00 -1.51973982E+01
  7.59869910E+00  7.59869910E+00 -1.51973982E+01  7.59869910E+00  7.59869910E+00
 -1.51973982E+01  7.59869910E+00  7.59869910E+00 -1.51973982E+01  7.59869910E+00
  7.59869910E+00 -1.51973982E+01  7.59869910E+00  7.59869910E+00 -1.51973982E+01
  7.59869910E+00  7.59869910E+00 -1.51973982E+01  7.59869910E+00  7.59869910E+00
 -1.51973982E+01  7.59869910E+00  7.59869910E+00 -1.51973982E+01  7.59869910E+00
  7.59869910E+00 -1.51973982E+01  7.59869910E+00  7.59869910E+00 -1.51973982E+01
  7.59869910E+00  7.59869910E+00 -1.51973982E+01  7.59869910E+00  7.59869910E+00
 -1.51973982E+01  7.59869910E+00  7.59869910E+00 -1.51973982E+01  7.59869910E+00
  7.59869910E+00 -1.51973982E+01  7.59869910E+00  7.59869910E+00 -1.51973982E+01
  7.59869910E+00  7.59869910E+00 -1.51973982E+01  7.59869910E+00  7.59869910E+00
 -1.51973982E+01  7.59869910E+00  7.59869910E+00 -1.51973982E+01  7.59869910E+00
  7.59869910E+00 -1.51973982E+01  7.59869910E+00  7.59869910E+00 -1.51973982E+01
  7.59869910E+00  7.59869910E+00 -1.51973982E+01  7.59869910E+00  7.59869910E+00
 -1.51973982E+01  7.59869910E+00  7.59869910E+00 -1.51973982E+01  7.59869910E+00
  7.59869910E+00 -1.51973982E+01  7.59869910E+00  7.59869910E+00 -1.51973982E+01
  7.59869910E+00  7.59869910E+00 -1.51973982E+01  7.59869910E+00  7.59869910E+00
 -1.51973982E+01  7.59869910E+00  7.59869910E+00 -1.51973982E+01  7.59869910E+00
  7.59869910E+00 -1.51973982E+01  7.59869910E+00  7.59869910E+00 -1.51973982E+01
  7.59869910E+00  7.59869910E+00 -1.51973982E+01  7.59869910E+00  7.59869910E+00
 -1.51973982E+01  7.59869910E+00  7.59869910E+00 -1.51973982E+01  7.59869910E+00
  7.59869910E+00 -1.51973982E+01  7.59869910E+00  7.59869910E+00 -1.51973982E+01
  7.59869910E+00  7.59869910E+00 -1.51973982E+01  7.59869910E+00  7.59869910E+00
 -1.51973982E+01  7.59869910E+00  7.59869910E+00 -1.51973982E+01  7.59869910E+00
  7.59869910E+00 -1.51973982E+01  7.59869910E+00  7.59869910E+00 -1.51973982E+01
  7.59869910E+00  7.59869910E+00 -1.51973982E+01  7.59869910E+00  7.59869910E+00
 -1.51973982E+01  7.59869910E+00  7.59869910E+00 -1.51973982E+01  7.59869910E+00
  7.59869910E+00 -1.51973982E+01  7.59869910E+00  7.59869910E+00 -1.51973982E+01
  7.59869910E+00  7.59869910E+00 -1.51973982E+01  7.59869910E+00  7.59869910E+00
 -1.51973982E+01  7.59869910E+00  7.59869910E+00 -1.51973982E+01  7.59869910E+00
  7.59869910E+00 -1.51973982E+01  7.59869910E+00  7.59869910E+00 -1.51973982E+01
  7.59869910E+00  7.59869910E+00 -1.51973982E+01  7.59869910E+00  7.59869910E+00
 -1.51973982E+01  7.59869910E+00  7.59869910E+00 -1.51973982E+01  7.59869910E+00
  7.59869910E+00 -1.51973982E+01  7.59869910E+00  7.59869910E+00 -1.51973982E+01
  7.59869910E+00  7.59869910E+00 -1.51973982E+01  7.59869910E+00  7.59869910E+00
 -1.51973982E+01  7.59869910E+00  7.59869910E+00 -1.51973982E+01  7.59869910E+00
  7.59869910E+00 -1.51973982E+01  7.59869910E+00  7.59869910E+00 -1.51973982E+01
  7.59869910E+00  7.59869910E+00 -1.51973982E+01  7.59869910E+00  7.59869910E+00
 -1.51973982E+01  7.59869910E+00  7.59869910E+00 -1.51973982E+01  7.59869910E+00
  7.59869910E+00 -1.51973982E+01  7.59869910E+00  7.59869910E+00 -1.51973982E+01
  7.59869910E+00  7.59869910E+00 -1.51973982E+01  7.59869910E+00  7.59869910E+00
 -1.51973982E+01  7.59869910E+00  7.59869910E+00 -1.51973982E+01  7.59869910E+00
  7.59869910E+00 -1.51973982E+01  7.59869910E+00  7.59869910E+00 -1.51973982E+01
  7.59869910E+00  7.59869910E+00 -1.51973982E+01  7.59869910E+00  7.59869910E+00
 -1.51973982E+01  7.59869910E+00  7.59869910E+00 -1.51973982E+01  7.59869910E+00
  7.59869910E+00 -1.51973982E+01  7.59869910E+00  7.59869910E+00 -1.51973982E+01
  7.59869910E+00  7.59869910E+00 -1.51973982E+01  7.59869910E+00  7.59869910E+00
 -1.51973982E+01  7.59869910E+00  7.59869910E+00 -1.51973982E+01  7.59869910E+00
  7.59869910E+00 -1.51973982E+01  7.59869910E+00  7.59869910E+00 -1.51973982E+01
  7.59869910E+00  7.59869910E+00 -1.51973982E+01  7.59869910E+00  7.59869910E+00
 -1.51973982E+01  7.59869910E+00  7.59869910E+00 -1.51973982E+01  7.59869910E+00
  7.59869910E+00 -1.51973982E+01  7.59869910E+00  7.59869910E+00 -1.51973982E+01
  7.59869910E+00  7.59869910E+00 -1.51973982E+01  7.59869910E+00  7.59869910E+00
 -1.51973982E+01  7.59869910E+00  7.59869910E+00 -1.51973982E+01  7.59869910E+00
  7.59869910E+00 -1.51973982E+01  7.59869910E+00  7.59869910E+00 -1.51973982E+01
  7.59869910E+00  7.59869910E+00 -1.51973982E+01  7.59869910E+00  7.59869910E+00
 -1.51973982E+01  7.59869910E+00  7.59869910E+00 -1.51973982E+01  7.59869910E+00
  7.59869910E+00 -1.51973982E+01  7.59869910E+00  7.59869910E+00 -1.51973982E+01
  7.59869910E+00  7.59869910E+00 -1.51973982E+01  7.59869910E+00  7.59869910E+00
 -1.51973982E+01  7.59869910E+00  7.59869910E+00 -1.51973982E+01  7.59869910E+00
  7.59869910E+00 -1.51973982E+01  7.59869910E+00  7.59869910E+00 -1.51973982E+01
  7.59869910E+00  7.59869910E+00 -1.51973982E+01  7.59869910E+00  7.59869910E+00
 -1.51973982E+01  7.59869910E+00  7.59869910E+00 -1.51973982E+01  7.59869910E+00
  7.59869910E+00 -1.51973982E+01  7.59869910E+00  7.59869910E+00 -1.51973982E+01
  7.59869910E+00  7.59869910E+00 -1.51973982E+01  7.59869910E+00  7.59869910E+00
 -1.51973982E+01  7.59869910E+00  7.59869910E+00 -1.51973982E+01  7.59869910E+00
  7.59869910E+00 -1.51973982E+01  7.59869910E+00  7.59869910E+00 -1.51973982E+01
  7.59869910E+00  7.59869910E+00 -1.51973982E+01  7.59869910E+00  7.59869910E+00
 -1.51973982E+01  7.59869910E+00  7.59869910E+00 -1.51973982E+01  7.59869910E+00
  7.59869910E+00 -1.51973982E+01  7.59869910E+00  7.59869910E+00 -1.51973982E+01
  7.59869910E+00  7.59869910E+00 -1.51973982E+01  7.59869910E+00  7.59869910E+00
 -1.51973982E+01  7.59869910E+00  7.59869910E+00 -1.51973982E+01  7.59869910E+00
  7.59869910E+00 -1.51973982E+01  7.59869910E+00  7.59869910E+00 -1.51973982E+01
  7.59869910E+00  7.59869910E+00 -1.51973982E+01  7.59869910E+00  7.59869910E+00
 -1.51973982E+01  7.59869910E+00  7.59869910E+00 -1.51973982E+01  7.59869910E+00
  7.59869910E+00 -1.51973982E+01  7.59869910E+00  7.59869910E+00 -1.51973982E+01
  7.59869910E+00  7.59869910E+00 -1.51973982E+01  7.59869910E+00  7.59869910E+00
 -1.51973982E+01  7.59869910E+00  7.59869910E+00 -1.51973982E+01  7.59869910E+00
  7.59869910E+00 -1.51973982E+01  7.59869910E+00  7.59869910E+00 -1.51973982E+01
  7.59869910E+00  7.59869910E+00 -1.51973982E+01  7.59869910E+00  7.59869910E+00
 -1.51973982E+01  7.59869910E+00  7.59869910E+00 -1.51973982E+01  7.59869910E+00
  7.59869910E+00 -1.51973982E+01  7.59869910E+00  7.59869910E+00 -1.51973982E+01
  7.59869910E+00  7.59869910E+00 -1.51973982E+01  7.59869910E+00  7.59869910E+00
 -1.51973982E+01  7.59869910E+00  7.59869910E+00 -1.51973982E+01  7.59869910E+00
  7.59869910E+00 -1.51973982E+01  7.59869910E+00  7.59869910E+00 -1.51973982E+01
  7.59869910E+00  7.59869910E+00 -1.51973982E+01  7.59869910E+00  7.59869910E+00
 -1.51973982E+01  7.59869910E+00  7.59869910E+00 -1.51973982E+01  7.59869910E+00
  7.59869910E+00 -1.51973982E+01  7.59869910E+00  7.59869910E+00 -1.51973982E+01
  7.59869910E+00  7.59869910E+00 -1.51973982E+01  7.59869910E+00  7.59869910E+00
 -1.51973982E+01  7.59869910E+00  7.59869910E+00 -1.51973982E+01  7.59869910E+00
  7.59869910E+00 -1.51973982E+01  7.59869910E+00  7.59869910E+00 -1.51973982E+01
  7.59869910E+00  7.59869910E+00 -1.51973982E+01  7.59869910E+00  7.59869910E+00
 -1.51973982E+01  7.59869910E+00  7.59869910E+00 -1.51973982E+01  7.59869910E+00
  7.59869910E+00 -1.51973982E+01  7.59869910E+00  7.59869910E+00 -1.51973982E+01
  7.59869910E+00  7.59869910E+00 -1.51973982E+01  7.59869910E+00  7.59869910E+00
 -1.51973982E+01  7.59869910E+00  7.59869910E+00 -1.51973982E+01  7.59869910E+00
  7.59869910E+00 -1.51973982E+01  7.59869910E+00  7.59869910E+00 -1.51973982E+01
  7.59869910E+00  7.59869910E+00 -1.51973982E+01  7.59869910E+00  7.59869910E+00
 -1.51973982E+01  7.59869910E+00  7.59869910E+00 -1.51973982E+01  7.59869910E+00
  7.59869910E+00 -1.51973982E+01  7.59869910E+00  7.59869910E+00 -1.51973982E+01
  7.59869910E+00  7.59869910E+00 -1.51973982E+01  7.59869910E+00  7.59869910E+00
 -1.51973982E+01  7.59869910E+00  7.59869910E+00 -1.51973982E+01  7.59869910E+00
  7.59869910E+00 -1.51973982E+01  7.59869910E+00  7.59869910E+00 -1.51973982E+01
  7.59869910E+00  7.59869910E+00 -1.51973982E+01  7.59869910E+00  7.59869910E+00
 -1.51973982E+01  7.59869910E+00  7.59869910E+00 -1.51973982E+01  7.59869910E+00
  7.59869910E+00 -1.51973982E+01  7.59869910E+00  7.59869910E+00 -1.51973982E+01
  7.59869910E+00  7.59869910E+00 -1.51973982E+01  7.59869910E+00  7.59869910E+00
 -1.51973982E+01  7.59869910E+00  7.59869910E+00 -1.51973982E+01  7.59869910E+00
  7.59869910E+00 -1.51973982E+01  7.59869910E+00  7.59869910E+00 -1.51973982E+01
  7.59869910E+00  7.59869910E+00 -1.51973982E+01  7.59869910E+00  7.59869910E+00
 -1.51973982E+01  7.59869910E+00  7.59869910E+00 -1.51973982E+01  7.59869910E+00
  7.59869910E+00 -1.51973982E+01  7.59869910E+00  7.59869910E+00 -1.51973982E+01
  7.59869910E+00  7.59869910E+00 -1.51973982E+01  7.59869910E+00  7.59869910E+00
 -1.51973982E+01  7.59869910E+00  7.59869910E+00 -1.51973982E+01  7.59869910E+00
  7.59869910E+00 -1.51973982E+01  7.59869910E+00  7.59869910E+00 -1.51973982E+01
  7.59869910E+00  7.59869910E+00 -1.51973982E+01  7.59869910E+00  7.59869910E+00
 -1.51973982E+01  7.59869910E+00  7.59869910E+00 -1.51973982E+01  7.59869910E+00
  7.59869910E+00 -1.51973982E+01  7.59869910E+00  7.59869910E+00 -1.51973982E+01
  7.59869910E+00  7.59869910E+00 -1.51973982E+01  7.59869910E+00  7.59869910E+00
 -1.51973982E+01  7.59869910E+00  7.59869910E+00 -1.51973982E+01  7.59869910E+00
  7.59869910E+00 -1.51973982E+01  7.59869910E+00  7.59869910E+00 -1.51973982E+01
  7.59869910E+00  7.59869910E+00 -1.51973982E+01  7.59869910E+00  7.59869910E+00
 -1.51973982E+01  7.59869910E+00  7.59869910E+00 -1.51973982E+01  7.59869910E+00
  7.59869910E+00 -1.51973982E+01  7.59869910E+00  7.59869910E+00 -1.51973982E+01
  7.59869910E+00  7.59869910E+00 -1.51973982E+01  7.59869910E+00  7.59869910E+00
 -1.51973982E+01  7.59869910E+00  7.59869910E+00 -1.51973982E+01  7.59869910E+00
  7.59869910E+00 -1.51973982E+01  7.59869910E+00  7.59869910E+00 -1.51973982E+01
  7.59869910E+00  7.59869910E+00 -1.51973982E+01  7.59869910E+00  7.59869910E+00
 -1.51973982E+01  7.59869910E+00  7.59869910E+00 -1.51973982E+01  7.59869910E+00
  7.59869910E+00 -1.51973982E+01  7.59869910E+00  7.59869910E+00 -1.51973982E+01
  7.59869910E+00  7.59869910E+00 -1.51973982E+01  7.59869910E+00  7.59869910E+00
 -1.51973982E+01  7.59869910E+00  7.59869910E+00 -1.51973982E+01  7.59869910E+00
  7.59869910E+00 -1.51973982E+01  7.59869910E+00  7.59869910E+00 -1.51973982E+01
  7.59869910E+00  7.59869910E+00 -1.51973982E+01  7.59869910E+00  7.59869910E+00
 -1.51973982E+01  7.59869910E+00  7.59869910E+00 -1.51973982E+01  7.59869910E+00
  7.59869910E+00 -1.51973982E+01  7.59869910E+00  7.59869910E+00 -1.51973982E+01
  7.59869910E+00  7.59869910E+00 -1.51973982E+01  7.59869910E+00  7.59869910E+00
 -1.51973982E+01  7.59869910E+00  7.59869910E+00 -1.51973982E+01  7.59869910E+00
  7.59869910E+00 -1.51973982E+01  7.59869910E+00  7.59869910E+00 -1.51973982E+01
  7.59869910E+00  7.59869910E+00 -1.51973982E+01  7.59869910E+00  7.59869910E+00
 -1.51973982E+01  7.59869910E+00  7.59869910E+00 -1.51973982E+01  7.59869910E+00
  7.59869910E+00 -1.51973982E+01  7.59869910E+00  7.59869910E+00 -1.51973982E+01
  7.59869910E+00  7.59869910E+00 -1.51973982E+01  7.59869910E+00  7.59869910E+00
 -1.51973982E+01  7.59869910E+00  7.59869910E+00 -1.51973982E+01  7.59869910E+00
  7.59869910E+00 -1.51973982E+01  7.59869910E+00  7.59869910E+00 -1.51973982E+01
  7.59869910E+00  7.59869910E+00 -1.51973982E+01  7.59869910E+00  7.59869910E+00
 -1.51973982E+01  7.59869910E+00  7.59869910E+00 -1.51973982E+01  7.59869910E+00
  7.59869910E+00 -1.51973982E+01  7.59869910E+00  7.59869910E+00 -1.51973982E+01
  7.59869910E+00  7.59869910E+00 -1.51973982E+01  7.59869910E+00  7.59869910E+00
 -1.51973982E+01  7.59869910E+00  7.59869910E+00 -1.51973982E+01  7.59869910E+00
  7.59869910E+00 -1.51973982E+01  7.59869910E+00  7.59869910E+00 -1.51973982E+01
  7.59869910E+00  7.59869910E+00 -1.51973982E+01  7.59869910E+00  7.59869910E+00
 -1.51973982E+01  7.59869910E+00  7.59869910E+00 -1.51973982E+01  7.59869910E+00
  7.59869910E+00 -1.51973982E+01  7.59869910E+00  7.59869910E+00 -1.51973982E+01
  7.59869910E+00  7.59869910E+00 -1.51973982E+01  7.59869910E+00  7.59869910E+00
 -1.51973982E+01  7.59869910E+00  7.59869910E+00 -1.51973982E+01  7.59869910E+00
  7.59869910E+00 -1.51973982E+01  7.59869910E+00  7.59869910E+00 -1.51973982E+01
  7.59869910E+00  7.59869910E+00 -1.51973982E+01  7.59869910E+00  7.59869910E+00
 -1.51973982E+01  7.59869910E+00  7.59869910E+00 -1.51973982E+01  7.59869910E+00
  7.59869910E+00 -1.51973982E+01  7.59869910E+00  7.59869910E+00 -1.51973982E+01
  7.59869910E+00  7.59869910E+00 -1.51973982E+01  7.59869910E+00  7.59869910E+00
 -1.51973982E+01  7.59869910E+00  7.59869910E+00 -1.51973982E+01  7.59869910E+00
  7.59869910E+00 -1.51973982E+01  7.59869910E+00  7.59869910E+00 -1.51973982E+01
  7.59869910E+00  7.59869910E+00 -1.51973982E+01  7.59869910E+00  7.59869910E+00
 -1.51973982E+01  7.59869910E+00  7.59869910E+00 -1.51973982E+01  7.59869910E+00
  7.59869910E+00 -1.51973982E+01  7.59869910E+00  7.59869910E+00 -1.51973982E+01
  7.59869910E+00  7.59869910E+00 -1.51973982E+01  7.59869910E+00  7.59869910E+00
 -1.51973982E+01  7.59869910E+00  7.59869910E+00 -1.51973982E+01  7.59869910E+00
  7.59869910E+00 -1.51973982E+01  7.59869910E+00  7.59869910E+00 -1.51973982E+01
  7.59869910E+00  7.59869910E+00 -1.51973982E+01  7.59869910E+00  7.59869910E+00
 -1.51973982E+01  7.59869910E+00  7.59869910E+00 -1.51973982E+01  7.59869910E+00
  7.59869910E+00 -1.51973982E+01  7.59869910E+00  7.59869910E+00 -1.51973982E+01
  7.59869910E+00  7.59869910E+00 -1.51973982E+01  7.59869910E+00  7.59869910E+00
 -1.51973982E+01  7.59869910E+00  7.59869910E+00 -1.51973982E+01  7.59869910E+00
  7.59869910E+00 -1.51973982E+01  7.59869910E+00  7.59869910E+00 -1.51973982E+01
  7.59869910E+00  7.59869910E+00 -1.51973982E+01  7.59869910E+00  7.59869910E+00
 -1.51973982E+01  7.59869910E+00  7.59869910E+00 -1.51973982E+01  7.59869910E+00
  7.59869910E+00 -1.51973982E+01  7.59869910E+00  7.59869910E+00 -1.51973982E+01
  7.59869910E+00  7.59869910E+00 -1.51973982E+01  7.59869910E+00  7.59869910E+00
 -1.51973982E+01  7.59869910E+00  7.59869910E+00 -1.51973982E+01  7.59869910E+00
  7.59869910E+00 -1.51973982E+01  7.59869910E+00  7.59869910E+00 -1.51973982E+01
  7.59869910E+00  7.59869910E+00 -1.51973982E+01  7.59869910E+00  7.59869910E+00
 -1.51973982E+01  7.59869910E+00  7.59869910E+00 -1.51973982E+01  7.59869910E+00
  7.59869910E+00 -1.51973982E+01  7.59869910E+00  7.59869910E+00 -1.51973982E+01
  7.59869910E+00  7.59869910E+00 -1.51973982E+01  7.59869910E+00  7.59869910E+00
 -1.51973982E+01  7.59869910E+00  7.59869910E+00 -1.51973982E+01  7.59869910E+00
  7.59869910E+00 -1.51973982E+01  7.59869910E+00  7.59869910E+00 -1.51973982E+01
  7.59869910E+00  7.59869910E+00 -1.51973982E+01  7.59869910E+00  7.59869910E+00
 -1.51973982E+01  7.59869910E+00  7.59869910E+00 -1.51973982E+01  7.59869910E+00
  7.59869910E+00 -1.51973982E+01  7.59869910E+00  7.59869910E+00 -1.51973982E+01
  7.59869910E+00  7.59869910E+00 -1.51973982E+01  7.59869910E+00  7.59869910E+00
 -1.51973982E+01  7.59869910E+00  7.59869910E+00 -1.51973982E+01  7.59869910E+00
  7.59869910E+00 -1.51973982E+01  7.59869910E+00  7.59869910E+00 -1.51973982E+01
  7.59869910E+00  7.59869910E+00 -1.51973982E+01  7.59869910E+00  7.59869910E+00
 -1.51973982E+01  7.59869910E+00  7.59869910E+00 -1.51973982E+01  7.59869910E+00
  7.59869910E+00 -1.51973982E+01  7.59869910E+00  7.59869910E+00 -1.51973982E+01
  7.59869910E+00  7.59869910E+00 -1.51973982E+01  7.59869910E+00  7.59869910E+00
 -1.51973982E+01  7.59869910E+00  7.59869910E+00 -1.51973982E+01  7.59869910E+00
  7.59869910E+00 -1.51973982E+01  7.59869910E+00  7.59869910E+00 -1.51973982E+01
  7.59869910E+00  7.59869910E+00 -1.51973982E+01  7.59869910E+00  7.59869910E+00
 -1.51973982E+01  7.59869910E+00  7.59869910E+00 -1.51973982E+01  7.59869910E+00
  7.59869910E+00 -1.51973982E+01  7.59869910E+00  7.59869910E+00 -1.51973982E+01
  7.59869910E+00  7.59869910E+00 -1.51973982E+01  7.59869910E+00  7.59869910E+00
 -1.51973982E+01  7.59869910E+00  7.59869910E+00 -1.51973982E+01  7.59869910E+00
  7.59869910E+00 -1.51973982E+01  7.59869910E+00  7.59869910E+00 -1.51973982E+01
  7.59869910E+00  7.59869910E+00 -1.51973982E+01  7.59869910E+00  7.59869910E+00
 -1.51973982E+01  7.59869910E+00  7.59869910E+00 -1.51973982E+01  7.59869910E+00
  7.59869910E+00 -1.51973982E+01  7.59869910E+00  7.59869910E+00 -1.51973982E+01
  7.59869910E+00  7.59869910E+00 -1.51973982E+01  7.59869910E+00  7.59869910E+00
 -1.51973982E+01  7.59869910E+00  7.59869910E+00 -1.51973982E+01  7.59869910E+00
  7.59869910E+00 -1.51973982E+01  7.59869910E+00  7.59869910E+00 -1.51973982E+01
  7.59869910E+00  7.59869910E+00 -1.51973982E+01  7.59869910E+00  7.59869910E+00
 -1.51973982E+01  7.59869910E+00  7.59869910E+00 -1.51973982E+01  7.59869910E+00
  7.59869910E+00 -1.51973982E+01  7.59869910E+00  7.59869910E+00 -1.51973982E+01
  7.59869910E+00  7.59869910E+00 -1.51973982E+01  7.59869910E+00  7.59869910E+00
 -1.51973982E+01  7.59869910E+00  7.59869910E+00 -1.51973982E+01  7.59869910E+00
  7.59869910E+00 -1.51973982E+01  7.59869910E+00  7.59869910E+00 -1.51973982E+01
  7.59869910E+00  7.59869910E+00 -1.51973982E+01  7.59869910E+00  7.59869910E+00
 -1.51973982E+01  7.59869910E+00  7.59869910E+00 -1.51973982E+01  7.59869910E+00
  7.59869910E+00 -1.51973982E+01  7.59869910E+00  7.59869910E+00 -1.51973982E+01
  7.59869910E+00  7.59869910E+00 -1.51973982E+01  7.59869910E+00  7.59869910E+00
 -1.51973982E+01  7.59869910E+00  7.59869910E+00 -1.51973982E+01  7.59869910E+00
  7.59869910E+00 -1.51973982E+01  7.59869910E+00  7.59869910E+00 -1.51973982E+01
  7.59869910E+00  7.59869910E+00 -1.51973982E+01  7.59869910E+00  7.59869910E+00
 -1.51973982E+01  7.59869910E+00  7.59869910E+00 -1.51973982E+01  7.59869910E+00
  7.59869910E+00 -1.51973982E+01  7.59869910E+00  7.59869910E+00 -1.51973982E+01
  7.59869910E+00  7.59869910E+00 -1.51973982E+01  7.59869910E+00  7.59869910E+00
 -1.51973982E+01  7.59869910E+00  7.59869910E+00 -1.51973982E+01  7.59869910E+00
  7.59869910E+00 -1.51973982E+01  7.59869910E+00  7.59869910E+00 -1.51973982E+01
  7.59869910E+00  7.59869910E+00 -1.51973982E+01  7.59869910E+00  7.59869910E+00
 -1.51973982E+01  7.59869910E+00  7.59869910E+00 -1.51973982E+01  7.59869910E+00
  7.59869910E+00 -1.51973982E+01  7.59869910E+00  7.59869910E+00 -1.51973982E+01
  7.59869910E+00  7.59869910E+00 -1.51973982E+01  7.59869910E+00  7.59869910E+00
 -1.51973982E+01  7.59869910E+00  7.59869910E+00 -1.51973982E+01  7.59869910E+00
  7.59869910E+00 -1.51973982E+01  7.59869910E+00  7.59869910E+00 -1.51973982E+01
  7.59869910E+00  7.59869910E+00 -1.51973982E+01  7.59869910E+00  7.59869910E+00
 -1.51973982E+01  7.59869910E+00  7.59869910E+00 -1.51973982E+01  7.59869910E+00
  7.59869910E+00 -1.51973982E+01  7.59869910E+00  7.59869910E+00 -1.51973982E+01
  7.59869910E+00  7.59869910E+00 -1.51973982E+01  7.59869910E+00  7.59869910E+00
 -1.51973982E+01  7.59869910E+00  7.59869910E+00 -1.51973982E+01  7.59869910E+00
  7.59869910E+00 -1.51973982E+01  7.59869910E+00  7.59869910E+00 -1.51973982E+01
  7.59869910E+00  7.59869910E+00 -1.51973982E+01  7.59869910E+00  7.59869910E+00
 -1.51973982E+01  7.59869910E+00  7.59869910E+00 -1.51973982E+01  7.59869910E+00
  7.59869910E+00 -1.51973982E+01  7.59869910E+00  7.59869910E+00 -1.51973982E+01
  7.59869910E+00  7.59869910E+00 -1.51973982E+01  7.59869910E+00  7.59869910E+00
 -1.51973982E+01  7.59869910E+00  7.59869910E+00 -1.51973982E+01  7.59869910E+00
  7.59869910E+00 -1.51973982E+01  7.59869910E+00  7.59869910E+00 -1.51973982E+01
  7.59869910E+00  7.59869910E+00 -1.51973982E+01  7.59869910E+00  7.59869910E+00
 -1.51973982E+01  7.59869910E+00  7.59869910E+00 -1.51973982E+01  7.59869910E+00
  7.59869910E+00 -1.51973982E+01  7.59869910E+00  7.59869910E+00 -1.51973982E+01
  7.59869910E+00  7.59869910E+00 -1.51973982E+01  7.59869910E+00  7.59869910E+00
 -1.51973982E+01  7.59869910E+00  7.59869910E+00 -1.51973982E+01  7.59869910E+00
  7.59869910E+00 -1.51973982E+01  7.59869910E+00  7.59869910E+00 -1.51973982E+01
  7.59869910E+00  7.59869910E+00 -1.51973982E+01  7.59869910E+00  7.59869910E+00
 -1.51973982E+01  7.59869910E+00  7.59869910E+00 -1.51973982E+01  7.59869910E+00
  7.59869910E+00 -1.51973982E+01  7.59869910E+00  7.59869910E+00 -1.51973982E+01
  7.59869910E+00  7.59869910E+00 -1.51973982E+01  7.59869910E+00  7.59869910E+00
 -1.51973982E+01  7.59869910E+00  7.59869910E+00 -1.51973982E+01  7.59869910E+00
  7.59869910E+00 -1.51973982E+01  7.59869910E+00  7.59869910E+00 -1.51973982E+01
  7.59869910E+00  7.59869910E+00 -1.51973982E+01  7.59869910E+00  7.59869910E+00
 -1.51973982E+01  7.59869910E+00  7.59869910E+00 -1.51973982E+01  7.59869910E+00
  7.59869910E+00 -1.51973982E+01  7.59869910E+00  7.59869910E+00 -1.51973982E+01
  7.59869910E+00  7.59869910E+00 -1.51973982E+01  7.59869910E+00  7.59869910E+00
 -1.51973982E+01  7.59869910E+00  7.59869910E+00 -1.51973982E+01  7.59869910E+00
  7.59869910E+00 -1.51973982E+01  7.59869910E+00  7.59869910E+00 -1.51973982E+01
  7.59869910E+00  7.59869910E+00 -1.51973982E+01  7.59869910E+00  7.59869910E+00
 -1.51973982E+01  7.59869910E+00  7.59869910E+00 -1.51973982E+01  7.59869910E+00
  7.59869910E+00 -1.51973982E+01  7.59869910E+00  7.59869910E+00 -1.51973982E+01
  7.59869910E+00  7.59869910E+00 -1.51973982E+01  7.59869910E+00  7.59869910E+00
 -1.51973982E+01  7.59869910E+00  7.59869910E+00 -1.51973982E+01  7.59869910E+00
  7.59869910E+00 -1.51973982E+01  7.59869910E+00  7.59869910E+00 -1.51973982E+01
  7.59869910E+00  7.59869910E+00 -1.51973982E+01  7.59869910E+00  7.59869910E+00
 -1.51973982E+01  7.59869910E+00  7.59869910E+00 -1.51973982E+01  7.59869910E+00
  7.59869910E+00 -1.51973982E+01  7.59869910E+00  7.59869910E+00 -1.51973982E+01
  7.59869910E+00  7.59869910E+00 -1.51973982E+01  7.59869910E+00  7.59869910E+00
 -1.51973982E+01  7.59869910E+00  7.59869910E+00 -1.51973982E+01  7.59869910E+00
  7.59869910E+00 -1.51973982E+01  7.59869910E+00  7.59869910E+00 -1.51973982E+01
  7.59869910E+00  7.59869910E+00 -1.51973982E+01  7.59869910E+00  7.59869910E+00
 -1.51973982E+01  7.59869910E+00  7.59869910E+00 -1.51973982E+01  7.59869910E+00
  7.59869910E+00 -1.51973982E+01  7.59869910E+00  7.59869910E+00 -1.51973982E+01
  7.59869910E+00  7.59869910E+00 -1.51973982E+01  7.59869910E+00  7.59869910E+00
 -1.51973982E+01  7.59869910E+00  7.59869910E+00 -1.51973982E+01  7.59869910E+00
  7.59869910E+00 -1.51973982E+01  7.59869910E+00  7.59869910E+00 -1.51973982E+01
  7.59869910E+00  7.59869910E+00 -1.51973982E+01  7.59869910E+00  7.59869910E+00
 -1.51973982E+01  7.59869910E+00  7.59869910E+00 -1.51973982E+01  7.59869910E+00
  7.59869910E+00 -1.51973982E+01  7.59869910E+00  7.59869910E+00 -1.51973982E+01
  7.59869910E+00  7.59869910E+00 -1.51973982E+01  7.59869910E+00  7.59869910E+00
 -1.51973982E+01  7.59869910E+00  7.59869910E+00 -1.51973982E+01  7.59869910E+00
  7.59869910E+00 -1.51973982E+01  7.59869910E+00  7.59869910E+00 -1.51973982E+01
  7.59869910E+00  7.59869910E+00 -1.51973982E+01  7.59869910E+00  7.59869910E+00
 -1.51973982E+01  7.59869910E+00  7.59869910E+00 -1.51973982E+01  7.59869910E+00
  7.59869910E+00 -1.51973982E+01  7.59869910E+00  7.59869910E+00 -1.51973982E+01
  7.59869910E+00  7.59869910E+00 -1.51973982E+01  7.59869910E+00  7.59869910E+00
 -1.51973982E+01  7.59869910E+00  7.59869910E+00 -1.51973982E+01  7.59869910E+00
  7.59869910E+00 -1.51973982E+01  7.59869910E+00  7.59869910E+00 -1.51973982E+01
  7.59869910E+00  7.59869910E+00 -1.51973982E+01  7.59869910E+00  7.59869910E+00
 -1.51973982E+01  7.59869910E+00  7.59869910E+00 -1.51973982E+01  7.59869910E+00
  7.59869910E+00 -1.51973982E+01  7.59869910E+00  7.59869910E+00 -1.51973982E+01
  7.59869910E+00  7.59869910E+00 -1.51973982E+01  7.59869910E+00  7.59869910E+00
 -1.51973982E+01  7.59869910E+00  7.59869910E+00 -1.51973982E+01  7.59869910E+00
  7.59869910E+00 -1.51973982E+01  7.59869910E+00  7.59869910E+00 -1.51973982E+01
  7.59869910E+00  7.59869910E+00 -1.51973982E+01  7.59869910E+00  7.59869910E+00
 -1.51973982E+01  7.59869910E+00  7.59869910E+00 -1.51973982E+01  7.59869910E+00
  7.59869910E+00 -1.51973982E+01  7.59869910E+00  7.59869910E+00 -1.51973982E+01
  7.59869910E+00  7.59869910E+00 -1.51973982E+01  7.59869910E+00  7.59869910E+00
 -1.51973982E+01  7.59869910E+00  7.59869910E+00 -1.51973982E+01  7.59869910E+00
  7.59869910E+00 -1.51973982E+01  7.59869910E+00  7.59869910E+00 -1.51973982E+01
  7.59869910E+00  7.59869910E+00 -1.51973982E+01  7.59869910E+00  7.59869910E+00
 -1.51973982E+01  7.59869910E+00  7.59869910E+00 -1.51973982E+01  7.59869910E+00
  7.59869910E+00 -1.51973982E+01  7.59869910E+00  7.59869910E+00 -1.51973982E+01
  7.59869910E+00  7.59869910E+00 -1.51973982E+01  7.59869910E+00  7.59869910E+00
 -1.51973982E+01  7.59869910E+00  7.59869910E+00 -1.51973982E+01  7.59869910E+00
  7.59869910E+00 -1.51973982E+01  7.59869910E+00  7.59869910E+00 -1.51973982E+01
  7.59869910E+00  7.59869910E+00 -1.51973982E+01  7.59869910E+00  7.59869910E+00
 -1.51973982E+01  7.59869910E+00  7.59869910E+00 -1.51973982E+01  7.59869910E+00
  7.59869910E+00 -1.51973982E+01  7.59869910E+00  7.59869910E+00 -1.51973982E+01
  7.59869910E+00  7.59869910E+00 -1.51973982E+01  7.59869910E+00  7.59869910E+00
 -1.51973982E+01  7.59869910E+00  7.59869910E+00 -1.51973982E+01  7.59869910E+00
  7.59869910E+00 -1.51973982E+01  7.59869910E+00  7.59869910E+00 -1.51973982E+01
  7.59869910E+00  7.59869910E+00 -1.51973982E+01  7.59869910E+00  7.59869910E+00
 -1.51973982E+01  7.59869910E+00  7.59869910E+00 -1.51973982E+01  7.59869910E+00
  7.59869910E+00 -1.51973982E+01  7.59869910E+00  7.59869910E+00 -1.51973982E+01
  7.59869910E+00  7.59869910E+00 -1.51973982E+01  7.59869910E+00  7.59869910E+00
 -1.51973982E+01  7.59869910E+00  7.59869910E+00 -1.51973982E+01  7.59869910E+00
  7.59869910E+00 -1.51973982E+01  7.59869910E+00  7.59869910E+00 -1.51973982E+01
  7.59869910E+00  7.59869910E+00 -1.51973982E+01  7.59869910E+00  7.59869910E+00
 -1.51973982E+01  7.59869910E+00  7.59869910E+00 -1.51973982E+01  7.59869910E+00
  7.59869910E+00 -1.51973982E+01  7.59869910E+00  7.59869910E+00 -1.51973982E+01
  7.59869910E+00  7.59869910E+00 -1.51973982E+01  7.59869910E+00  7.59869910E+00
 -1.51973982E+01  7.59869910E+00  7.59869910E+00 -1.51973982E+01  7.59869910E+00
  7.59869910E+00 -1.51973982E+01  7.59869910E+00  7.59869910E+00 -1.51973982E+01
  7.59869910E+00  7.59869910E+00 -1.51973982E+01  7.59869910E+00  7.59869910E+00
 -1.51973982E+01  7.59869910E+00  7.59869910E+00 -1.51973982E+01  7.59869910E+00
  7.59869910E+00 -1.51973982E+01  7.59869910E+00  7.59869910E+00 -1.51973982E+01
  7.59869910E+00  7.59869910E+00 -1.51973982E+01  7.59869910E+00  7.59869910E+00
 -1.51973982E+01  7.59869910E+00  7.59869910E+00 -1.51973982E+01  7.59869910E+00
  7.59869910E+00 -1.51973982E+01  7.59869910E+00  7.59869910E+00 -1.51973982E+01
  7.59869910E+00  7.59869910E+00 -1.51973982E+01  7.59869910E+00  7.59869910E+00
 -1.51973982E+01  7.59869910E+00  7.59869910E+00 -1.51973982E+01  7.59869910E+00
  7.59869910E+00 -1.51973982E+01  7.59869910E+00  7.59869910E+00 -1.51973982E+01
  7.59869910E+00  7.59869910E+00 -1.51973982E+01  7.59869910E+00  7.59869910E+00
 -1.51973982E+01  7.59869910E+00  7.59869910E+00 -1.51973982E+01  7.59869910E+00
  7.59869910E+00 -1.51973982E+01  7.59869910E+00  7.59869910E+00 -1.51973982E+01
  7.59869910E+00  7.59869910E+00 -1.51973982E+01  7.59869910E+00  7.59869910E+00
 -1.51973982E+01  7.59869910E+00  7.59869910E+00 -1.51973982E+01  7.59869910E+00
  7.59869910E+00 -1.51973982E+01  7.59869910E+00  7.59869910E+00 -1.51973982E+01
  7.59869910E+00  7.59869910E+00 -1.51973982E+01  7.59869910E+00  7.59869910E+00
 -1.51973982E+01  7.59869910E+00  7.59869910E+00 -1.51973982E+01  7.59869910E+00
  7.59869910E+00 -1.51973982E+01  7.59869910E+00  7.59869910E+00 -1.51973982E+01
  7.59869910E+00  7.59869910E+00 -1.51973982E+01  7.59869910E+00  7.59869910E+00
 -1.51973982E+01  7.59869910E+00  7.59869910E+00 -1.51973982E+01  7.59869910E+00
  7.59869910E+00 -1.51973982E+01  7.59869910E+00  7.59869910E+00 -1.51973982E+01
  7.59869910E+00  7.59869910E+00 -1.51973982E+01  7.59869910E+00  7.59869910E+00
 -1.51973982E+01  7.59869910E+00  7.59869910E+00 -1.51973982E+01  7.59869910E+00
  7.59869910E+00 -1.51973982E+01  7.59869910E+00  7.59869910E+00 -1.51973982E+01
  7.59869910E+00  7.59869910E+00 -1.51973982E+01  7.59869910E+00  7.59869910E+00
 -1.51973982E+01  7.59869910E+00  7.59869910E+00 -1.51973982E+01  7.59869910E+00
  7.59869910E+00 -1.51973982E+01  7.59869910E+00  7.59869910E+00 -1.51973982E+01
  7.59869910E+00  7.59869910E+00 -1.51973982E+01  7.59869910E+00  7.59869910E+00
 -1.51973982E+01  7.59869910E+00  7.59869910E+00 -1.51973982E+01  7.59869910E+00
  7.59869910E+00 -1.51973982E+01  7.59869910E+00  7.59869910E+00 -1.51973982E+01
  7.59869910E+00  7.59869910E+00 -1.51973982E+01  7.59869910E+00  7.59869910E+00
 -1.51973982E+01  7.59869910E+00  7.59869910E+00 -1.51973982E+01  7.59869910E+00
  7.59869910E+00 -1.51973982E+01  7.59869910E+00  7.59869910E+00 -1.51973982E+01
  7.59869910E+00  7.59869910E+00 -1.51973982E+01  7.59869910E+00  7.59869910E+00
 -1.51973982E+01  7.59869910E+00  7.59869910E+00 -1.51973982E+01  7.59869910E+00
  7.59869910E+00 -1.51973982E+01  7.59869910E+00  7.59869910E+00 -1.51973982E+01
  7.59869910E+00  7.59869910E+00 -1.51973982E+01  7.59869910E+00  7.59869910E+00
 -1.51973982E+01  7.59869910E+00  7.59869910E+00 -1.51973982E+01  7.59869910E+00
  7.59869910E+00 -1.51973982E+01  7.59869910E+00  7.59869910E+00 -1.51973982E+01
  7.59869910E+00  7.59869910E+00 -1.51973982E+01  7.59869910E+00  7.59869910E+00
 -1.51973982E+01  7.59869910E+00  7.59869910E+00 -1.51973982E+01  7.59869910E+00
  7.59869910E+00 -1.51973982E+01  7.59869910E+00  7.59869910E+00 -1.51973982E+01
  7.59869910E+00  7.59869910E+00 -1.51973982E+01  7.59869910E+00  7.59869910E+00
 -1.51973982E+01  7.59869910E+00  7.59869910E+00 -1.51973982E+01  7.59869910E+00
  7.59869910E+00 -1.51973982E+01  7.59869910E+00  7.59869910E+00 -1.51973982E+01
  7.59869910E+00  7.59869910E+00 -1.51973982E+01  7.59869910E+00  7.59869910E+00
 -1.51973982E+01  7.59869910E+00  7.59869910E+00 -1.51973982E+01  7.59869910E+00
  7.59869910E+00 -1.51973982E+01  7.59869910E+00  7.59869910E+00 -1.51973982E+01
  7.59869910E+00  7.59869910E+00 -1.51973982E+01  7.59869910E+00  7.59869910E+00
 -1.51973982E+01  7.59869910E+00  7.59869910E+00 -1.51973982E+01  7.59869910E+00
  7.59869910E+00 -1.51973982E+01  7.59869910E+00  7.59869910E+00 -1.51973982E+01
  7.59869910E+00  7.59869910E+00 -1.51973982E+01  7.59869910E+00  7.59869910E+00
 -1.51973982E+01  7.59869910E+00  7.59869910E+00 -1.51973982E+01  7.59869910E+00
  7.59869910E+00 -1.51973982E+01  7.59869910E+00  7.59869910E+00 -1.51973982E+01
  7.59869910E+00  7.59869910E+00 -1.51973982E+01  7.59869910E+00  7.59869910E+00
 -1.51973982E+01  7.59869910E+00  7.59869910E+00 -1.51973982E+01  7.59869910E+00
  7.59869910E+00 -1.51973982E+01  7.59869910E+00  7.59869910E+00 -1.51973982E+01
  7.59869910E+00  7.59869910E+00 -1.51973982E+01  7.59869910E+00  7.59869910E+00
 -1.51973982E+01  7.59869910E+00  7.59869910E+00 -1.51973982E+01  7.59869910E+00
  7.59869910E+00 -1.51973982E+01  7.59869910E+00  7.59869910E+00 -1.51973982E+01
  7.59869910E+00  7.59869910E+00 -1.51973982E+01  7.59869910E+00  7.59869910E+00
 -1.51973982E+01  7.59869910E+00  7.59869910E+00 -1.51973982E+01  7.59869910E+00
  7.59869910E+00 -1.51973982E+01  7.59869910E+00  7.59869910E+00 -1.51973982E+01
  7.59869910E+00  7.59869910E+00 -1.51973982E+01  7.59869910E+00  7.59869910E+00
 -1.51973982E+01  7.59869910E+00  7.59869910E+00 -1.51973982E+01  7.59869910E+00
  7.59869910E+00 -1.51973982E+01  7.59869910E+00  7.59869910E+00 -1.51973982E+01
  7.59869910E+00  7.59869910E+00 -1.51973982E+01  7.59869910E+00  7.59869910E+00
 -1.51973982E+01  7.59869910E+00  7.59869910E+00 -1.51973982E+01  7.59869910E+00
  7.59869910E+00 -1.51973982E+01  7.59869910E+00  7.59869910E+00 -1.51973982E+01
  7.59869910E+00  7.59869910E+00 -1.51973982E+01  7.59869910E+00  7.59869910E+00
 -1.51973982E+01  7.59869910E+00  7.59869910E+00 -1.51973982E+01  7.59869910E+00
  7.59869910E+00 -1.51973982E+01  7.59869910E+00  7.59869910E+00 -1.51973982E+01
  7.59869910E+00  7.59869910E+00 -1.51973982E+01  7.59869910E+00  7.59869910E+00
 -1.51973982E+01  7.59869910E+00  7.59869910E+00 -1.51973982E+01  7.59869910E+00
  7.59869910E+00 -1.51973982E+01  7.59869910E+00  7.59869910E+00 -1.51973982E+01
  7.59869910E+00  7.59869910E+00 -1.51973982E+01  7.59869910E+00  7.59869910E+00
 -1.51973982E+01  7.59869910E+00  7.59869910E+00 -1.51973982E+01  7.59869910E+00
  7.59869910E+00 -1.51973982E+01  7.59869910E+00  7.59869910E+00 -1.51973982E+01
  7.59869910E+00  7.59869910E+00 -1.51973982E+01  7.59869910E+00  7.59869910E+00
 -1.51973982E+01  7.59869910E+00  7.59869910E+00 -1.51973982E+01  7.59869910E+00
  7.59869910E+00 -1.51973982E+01  7.59869910E+00  7.59869910E+00 -1.51973982E+01
  7.59869910E+00  7.59869910E+00 -1.51973982E+01  7.59869910E+00  7.59869910E+00
 -1.51973982E+01  7.59869910E+00  7.59869910E+00 -1.51973982E+01  7.59869910E+00
  7.59869910E+00 -1.51973982E+01  7.59869910E+00  7.59869910E+00 -1.51973982E+01
  7.59869910E+00  7.59869910E+00 -1.51973982E+01  7.59869910E+00  7.59869910E+00
 -1.51973982E+01  7.59869910E+00  7.59869910E+00 -1.51973982E+01  7.59869910E+00
  7.59869910E+00 -1.51973982E+01  7.59869910E+00  7.59869910E+00 -1.51973982E+01
  7.59869910E+00  7.59869910E+00 -1.51973982E+01  7.59869910E+00  7.59869910E+00
 -1.51973982E+01  7.59869910E+00  7.59869910E+00 -1.51973982E+01  7.59869910E+00
  7.59869910E+00 -1.51973982E+01  7.59869910E+00  7.59869910E+00 -1.51973982E+01
  7.59869910E+00  7.59869910E+00 -1.51973982E+01  7.59869910E+00  7.59869910E+00
 -1.51973982E+01  7.59869910E+00  7.59869910E+00 -1.51973982E+01  7.59869910E+00
  7.59869910E+00 -1.51973982E+01  7.59869910E+00  7.59869910E+00 -1.51973982E+01
  7.59869910E+00  7.59869910E+00 -1.51973982E+01  7.59869910E+00  7.59869910E+00
 -1.51973982E+01  7.59869910E+00  7.59869910E+00 -1.51973982E+01  7.59869910E+00
  7.59869910E+00 -1.51973982E+01  7.59869910E+00  7.59869910E+00 -1.51973982E+01
  7.59869910E+00  7.59869910E+00 -1.51973982E+01  7.59869910E+00  7.59869910E+00
 -1.51973982E+01  7.59869910E+00  7.59869910E+00 -1.51973982E+01  7.59869910E+00
  7.59869910E+00 -1.51973982E+01  7.59869910E+00  7.59869910E+00 -1.51973982E+01
  7.59869910E+00  7.59869910E+00 -1.51973982E+01  7.59869910E+00  7.59869910E+00
 -1.51973982E+01  7.59869910E+00  7.59869910E+00 -1.51973982E+01  7.59869910E+00
  7.59869910E+00 -1.51973982E+01  7.59869910E+00  7.59869910E+00 -1.51973982E+01
  7.59869910E+00  7.59869910E+00 -1.51973982E+01  7.59869910E+00  7.59869910E+00
 -1.51973982E+01  7.59869910E+00  7.59869910E+00 -1.51973982E+01  7.59869910E+00
  7.59869910E+00 -1.51973982E+01  7.59869910E+00  7.59869910E+00 -1.51973982E+01
  7.59869910E+00  7.59869910E+00 -1.51973982E+01  7.59869910E+00  7.59869910E+00
 -1.51973982E+01  7.59869910E+00  7.59869910E+00 -1.51973982E+01  7.59869910E+00
  7.59869910E+00 -1.51973982E+01  7.59869910E+00  7.59869910E+00 -1.51973982E+01
  7.59869910E+00  7.59869910E+00 -1.51973982E+01  7.59869910E+00  7.59869910E+00
 -1.51973982E+01  7.59869910E+00  7.59869910E+00 -1.51973982E+01  7.59869910E+00
  7.59869910E+00 -1.51973982E+01  7.59869910E+00  7.59869910E+00 -1.51973982E+01
  7.59869910E+00  7.59869910E+00 -1.51973982E+01  7.59869910E+00  7.59869910E+00
 -1.51973982E+01  7.59869910E+00  7.59869910E+00 -1.51973982E+01  7.59869910E+00
  7.59869910E+00 -1.51973982E+01  7.59869910E+00  7.59869910E+00 -1.51973982E+01
  7.59869910E+00  7.59869910E+00 -1.51973982E+01  7.59869910E+00  7.59869910E+00
 -1.51973982E+01  7.59869910E+00  7.59869910E+00 -1.51973982E+01  7.59869910E+00
  7.59869910E+00 -1.51973982E+01  7.59869910E+00  7.59869910E+00 -1.51973982E+01
  7.59869910E+00  7.59869910E+00 -1.51973982E+01  7.59869910E+00  7.59869910E+00
 -1.51973982E+01  7.59869910E+00  7.59869910E+00 -1.51973982E+01  7.59869910E+00
  7.59869910E+00 -1.51973982E+01  7.59869910E+00  7.59869910E+00 -1.51973982E+01
  7.59869910E+00  7.59869910E+00 -1.51973982E+01  7.59869910E+00  7.59869910E+00
 -1.51973982E+01  7.59869910E+00  7.59869910E+00 -1.51973982E+01  7.59869910E+00
  7.59869910E+00 -1.51973982E+01  7.59869910E+00  7.59869910E+00 -1.51973982E+01
  7.59869910E+00  7.59869910E+00 -1.51973982E+01  7.59869910E+00  7.59869910E+00
 -1.51973982E+01  7.59869910E+00  7.59869910E+00 -1.51973982E+01  7.59869910E+00
  7.59869910E+00 -1.51973982E+01  7.59869910E+00  7.59869910E+00 -1.51973982E+01
  7.59869910E+00  7.59869910E+00 -1.51973982E+01  7.59869910E+00  7.59869910E+00
 -1.51973982E+01  7.59869910E+00  7.59869910E+00 -1.51973982E+01  7.59869910E+00
  7.59869910E+00 -1.51973982E+01  7.59869910E+00  7.59869910E+00 -1.51973982E+01
  7.59869910E+00  7.59869910E+00 -1.51973982E+01  7.59869910E+00  7.59869910E+00
 -1.51973982E+01  7.59869910E+00  7.59869910E+00 -1.51973982E+01  7.59869910E+00
  7.59869910E+00 -1.51973982E+01  7.59869910E+00  7.59869910E+00 -1.51973982E+01
  7.59869910E+00  7.59869910E+00 -1.51973982E+01  7.59869910E+00  7.59869910E+00
 -1.51973982E+01  7.59869910E+00  7.59869910E+00 -1.51973982E+01  7.59869910E+00
  7.59869910E+00 -1.51973982E+01  7.59869910E+00  7.59869910E+00 -1.51973982E+01
  7.59869910E+00  7.59869910E+00 -1.51973982E+01  7.59869910E+00  7.59869910E+00
 -1.51973982E+01  7.59869910E+00  7.59869910E+00 -1.51973982E+01  7.59869910E+00
  7.59869910E+00 -1.51973982E+01  7.59869910E+00  7.59869910E+00 -1.51973982E+01
  7.59869910E+00  7.59869910E+00 -1.51973982E+01  7.59869910E+00  7.59869910E+00
 -1.51973982E+01  7.59869910E+00  7.59869910E+00 -1.51973982E+01  7.59869910E+00
  7.59869910E+00 -1.51973982E+01  7.59869910E+00  7.59869910E+00 -1.51973982E+01
  7.59869910E+00  7.59869910E+00 -1.51973982E+01  7.59869910E+00  7.59869910E+00
 -1.51973982E+01  7.59869910E+00  7.59869910E+00 -1.51973982E+01  7.59869910E+00
  7.59869910E+00 -1.51973982E+01  7.59869910E+00  7.59869910E+00 -1.51973982E+01
  7.59869910E+00  7.59869910E+00 -1.51973982E+01  7.59869910E+00  7.59869910E+00
 -1.51973982E+01  7.59869910E+00  7.59869910E+00 -1.51973982E+01  7.59869910E+00
  7.59869910E+00 -1.51973982E+01  7.59869910E+00  7.59869910E+00 -1.51973982E+01
  7.59869910E+00  7.59869910E+00 -1.51973982E+01  7.59869910E+00  7.59869910E+00
 -1.51973982E+01  7.59869910E+00  7.59869910E+00 -1.51973982E+01  7.59869910E+00
  7.59869910E+00 -1.51973982E+01  7.59869910E+00  7.59869910E+00 -1.51973982E+01
  7.59869910E+00  7.59869910E+00 -1.51973982E+01  7.59869910E+00  7.59869910E+00
 -1.51973982E+01  7.59869910E+00  7.59869910E+00 -1.51973982E+01  7.59869910E+00
  7.59869910E+00 -1.51973982E+01  7.59869910E+00  7.59869910E+00 -1.51973982E+01
  7.59869910E+00  7.59869910E+00 -1.51973982E+01  7.59869910E+00  7.59869910E+00
 -1.51973982E+01  7.59869910E+00  7.59869910E+00 -1.51973982E+01  7.59869910E+00
  7.59869910E+00 -1.51973982E+01  7.59869910E+00  7.59869910E+00 -1.51973982E+01
  7.59869910E+00  7.59869910E+00 -1.51973982E+01  7.59869910E+00  7.59869910E+00
 -1.51973982E+01  7.59869910E+00  7.59869910E+00 -1.51973982E+01  7.59869910E+00
  7.59869910E+00 -1.51973982E+01  7.59869910E+00  7.59869910E+00 -1.51973982E+01
  7.59869910E+00  7.59869910E+00 -1.51973982E+01  7.59869910E+00  7.59869910E+00
 -1.51973982E+01  7.59869910E+00  7.59869910E+00 -1.51973982E+01  7.59869910E+00
  7.59869910E+00 -1.51973982E+01  7.59869910E+00  7.59869910E+00 -1.51973982E+01
  7.59869910E+00  7.59869910E+00 -1.51973982E+01  7.59869910E+00  7.59869910E+00
 -1.51973982E+01  7.59869910E+00  7.59869910E+00 -1.51973982E+01  7.59869910E+00
  7.59869910E+00 -1.51973982E+01  7.59869910E+00  7.59869910E+00 -1.51973982E+01
  7.59869910E+00  7.59869910E+00 -1.51973982E+01  7.59869910E+00  7.59869910E+00
 -1.51973982E+01  7.59869910E+00  7.59869910E+00 -1.51973982E+01  7.59869910E+00
  7.59869910E+00 -1.51973982E+01  7.59869910E+00  7.59869910E+00 -1.51973982E+01
  7.59869910E+00  7.59869910E+00 -1.51973982E+01  7.59869910E+00  7.59869910E+00
 -1.51973982E+01  7.59869910E+00  7.59869910E+00 -1.51973982E+01  7.59869910E+00
  7.59869910E+00 -1.51973982E+01  7.59869910E+00  7.59869910E+00 -1.51973982E+01
  7.59869910E+00  7.59869910E+00 -1.51973982E+01  7.59869910E+00  7.59869910E+00
 -1.51973982E+01  7.59869910E+00  7.59869910E+00 -1.51973982E+01  7.59869910E+00
  7.59869910E+00 -1.51973982E+01  7.59869910E+00  7.59869910E+00 -1.51973982E+01
  7.59869910E+00  7.59869910E+00 -1.51973982E+01  7.59869910E+00  7.59869910E+00
 -1.51973982E+01  7.59869910E+00  7.59869910E+00 -1.51973982E+01  7.59869910E+00
  7.59869910E+00 -1.51973982E+01  7.59869910E+00  7.59869910E+00 -1.51973982E+01
  7.59869910E+00  7.59869910E+00 -1.51973982E+01  7.59869910E+00  7.59869910E+00
 -1.51973982E+01  7.59869910E+00  7.59869910E+00 -1.51973982E+01  7.59869910E+00
  7.59869910E+00 -1.51973982E+01  7.59869910E+00  7.59869910E+00 -1.51973982E+01
  7.59869910E+00  7.59869910E+00 -1.51973982E+01  7.59869910E+00  7.59869910E+00
 -1.51973982E+01  7.59869910E+00  7.59869910E+00 -1.51973982E+01  7.59869910E+00
  7.59869910E+00 -1.51973982E+01  7.59869910E+00  7.59869910E+00 -1.51973982E+01
  7.59869910E+00  7.59869910E+00 -1.51973982E+01  7.59869910E+00  7.59869910E+00
 -1.51973982E+01  7.59869910E+00  7.59869910E+00 -1.51973982E+01  7.59869910E+00
  7.59869910E+00 -1.51973982E+01  7.59869910E+00  7.59869910E+00 -1.51973982E+01
  7.59869910E+00  7.59869910E+00 -1.51973982E+01  7.59869910E+00  7.59869910E+00
 -1.51973982E+01  7.59869910E+00  7.59869910E+00 -1.51973982E+01  7.59869910E+00
  7.59869910E+00 -1.51973982E+01  7.59869910E+00  7.59869910E+00 -1.51973982E+01
  7.59869910E+00  7.59869910E+00 -1.51973982E+01  7.59869910E+00  7.59869910E+00
 -1.51973982E+01  7.59869910E+00  7.59869910E+00 -1.51973982E+01  7.59869910E+00
  7.59869910E+00 -1.51973982E+01  7.59869910E+00  7.59869910E+00 -1.51973982E+01
  7.59869910E+00  7.59869910E+00 -1.51973982E+01  7.59869910E+00  7.59869910E+00
 -1.51973982E+01  7.59869910E+00  7.59869910E+00 -1.51973982E+01  7.59869910E+00
  7.59869910E+00 -1.51973982E+01  7.59869910E+00  7.59869910E+00 -1.51973982E+01
  7.59869910E+00  7.59869910E+00 -1.51973982E+01  7.59869910E+00  7.59869910E+00
 -1.51973982E+01  7.59869910E+00  7.59869910E+00 -1.51973982E+01  7.59869910E+00
  7.59869910E+00 -1.51973982E+01  7.59869910E+00  7.59869910E+00 -1.51973982E+01
  7.59869910E+00  7.59869910E+00 -1.51973982E+01  7.59869910E+00  7.59869910E+00
 -1.51973982E+01  7.59869910E+00  7.59869910E+00 -1.51973982E+01  7.59869910E+00
  7.59869910E+00 -1.51973982E+01  7.59869910E+00  7.59869910E+00 -1.51973982E+01
  7.59869910E+00  7.59869910E+00 -1.51973982E+01  7.59869910E+00  7.59869910E+00
 -1.51973982E+01  7.59869910E+00  7.59869910E+00 -1.51973982E+01  7.59869910E+00
  7.59869910E+00 -1.51973982E+01  7.59869910E+00  7.59869910E+00 -1.51973982E+01
  7.59869910E+00  7.59869910E+00 -1.51973982E+01  7.59869910E+00  7.59869910E+00
 -1.51973982E+01  7.59869910E+00  7.59869910E+00 -1.51973982E+01  7.59869910E+00
  7.59869910E+00 -1.51973982E+01  7.59869910E+00  7.59869910E+00 -1.51973982E+01
  7.59869910E+00  7.59869910E+00 -1.51973982E+01  7.59869910E+00  7.59869910E+00
 -1.51973982E+01  7.59869910E+00  7.59869910E+00 -1.51973982E+01  7.59869910E+00
  7.59869910E+00 -1.51973982E+01  7.59869910E+00  7.59869910E+00 -1.51973982E+01
  7.59869910E+00  7.59869910E+00 -1.51973982E+01  7.59869910E+00  7.59869910E+00
 -1.51973982E+01  7.59869910E+00  7.59869910E+00 -1.51973982E+01  7.59869910E+00
  7.59869910E+00 -1.51973982E+01  7.59869910E+00  7.59869910E+00 -1.51973982E+01
  7.59869910E+00  7.59869910E+00 -1.51973982E+01  7.59869910E+00  7.59869910E+00
 -1.51973982E+01  7.59869910E+00  7.59869910E+00 -1.51973982E+01  7.59869910E+00
  7.59869910E+00 -1.51973982E+01  7.59869910E+00  7.59869910E+00 -1.51973982E+01
  7.59869910E+00  7.59869910E+00 -1.51973982E+01  7.59869910E+00  7.59869910E+00
 -1.51973982E+01  7.59869910E+00  7.59869910E+00 -1.51973982E+01  7.59869910E+00
  7.59869910E+00 -1.51973982E+01  7.59869910E+00  7.59869910E+00 -1.51973982E+01
  7.59869910E+00  7.59869910E+00 -1.51973982E+01  7.59869910E+00  7.59869910E+00
 -1.51973982E+01  7.59869910E+00  7.59869910E+00 -1.51973982E+01  7.59869910E+00
  7.59869910E+00 -1.51973982E+01  7.59869910E+00  7.59869910E+00 -1.51973982E+01
  7.59869910E+00  7.59869910E+00 -1.51973982E+01  7.59869910E+00  7.59869910E+00
 -1.51973982E+01  7.59869910E+00  7.59869910E+00 -1.51973982E+01  7.59869910E+00
  7.59869910E+00 -1.51973982E+01  7.59869910E+00  7.59869910E+00 -1.51973982E+01
  7.59869910E+00  7.59869910E+00 -1.51973982E+01  7.59869910E+00  7.59869910E+00
 -1.51973982E+01  7.59869910E+00  7.59869910E+00 -1.51973982E+01  7.59869910E+00
  7.59869910E+00 -1.51973982E+01  7.59869910E+00  7.59869910E+00 -1.51973982E+01
  7.59869910E+00  7.59869910E+00 -1.51973982E+01  7.59869910E+00  7.59869910E+00
 -1.51973982E+01  7.59869910E+00  7.59869910E+00 -1.51973982E+01  7.59869910E+00
  7.59869910E+00 -1.51973982E+01  7.59869910E+00  7.59869910E+00 -1.51973982E+01
  7.59869910E+00  7.59869910E+00 -1.51973982E+01  7.59869910E+00  7.59869910E+00
 -1.51973982E+01  7.59869910E+00  7.59869910E+00 -1.51973982E+01  7.59869910E+00
  7.59869910E+00 -1.51973982E+01  7.59869910E+00  7.59869910E+00 -1.51973982E+01
  7.59869910E+00  7.59869910E+00 -1.51973982E+01  7.59869910E+00  7.59869910E+00
 -1.51973982E+01  7.59869910E+00  7.59869910E+00 -1.51973982E+01  7.59869910E+00
  7.59869910E+00 -1.51973982E+01  7.59869910E+00  7.59869910E+00 -1.51973982E+01
  7.59869910E+00  7.59869910E+00 -1.51973982E+01  7.59869910E+00  7.59869910E+00
 -1.51973982E+01  7.59869910E+00  7.59869910E+00 -1.51973982E+01  7.59869910E+00
  7.59869910E+00 -1.51973982E+01  7.59869910E+00  7.59869910E+00 -1.51973982E+01
  7.59869910E+00  7.59869910E+00 -1.51973982E+01  7.59869910E+00  7.59869910E+00
 -1.51973982E+01  7.59869910E+00  7.59869910E+00 -1.51973982E+01  7.59869910E+00
  7.59869910E+00 -1.51973982E+01  7.59869910E+00  7.59869910E+00 -1.51973982E+01
  7.59869910E+00  7.59869910E+00 -1.51973982E+01  7.59869910E+00  7.59869910E+00
 -1.51973982E+01  7.59869910E+00  7.59869910E+00 -1.51973982E+01  7.59869910E+00
  7.59869910E+00 -1.51973982E+01  7.59869910E+00  7.59869910E+00 -1.51973982E+01
  7.59869910E+00  7.59869910E+00 -1.51973982E+01  7.59869910E+00  7.59869910E+00
 -1.51973982E+01  7.59869910E+00  7.59869910E+00 -1.51973982E+01  7.59869910E+00
  7.59869910E+00 -1.51973982E+01  7.59869910E+00  7.59869910E+00 -1.51973982E+01
  7.59869910E+00  7.59869910E+00 -1.51973982E+01  7.59869910E+00  7.59869910E+00
 -1.51973982E+01  7.59869910E+00  7.59869910E+00 -1.51973982E+01  7.59869910E+00
  7.59869910E+00 -1.51973982E+01  7.59869910E+00  7.59869910E+00 -1.51973982E+01
  7.59869910E+00  7.59869910E+00 -1.51973982E+01  7.59869910E+00  7.59869910E+00
 -1.51973982E+01  7.59869910E+00  7.59869910E+00 -1.51973982E+01  7.59869910E+00
  7.59869910E+00 -1.51973982E+01  7.59869910E+00  7.59869910E+00 -1.51973982E+01
  7.59869910E+00  7.59869910E+00 -1.51973982E+01  7.59869910E+00  7.59869910E+00
 -1.51973982E+01  7.59869910E+00  7.59869910E+00 -1.51973982E+01  7.59869910E+00
  7.59869910E+00 -1.51973982E+01  7.59869910E+00  7.59869910E+00 -1.51973982E+01
  7.59869910E+00  7.59869910E+00 -1.51973982E+01  7.59869910E+00  7.59869910E+00
 -1.51973982E+01  7.59869910E+00  7.59869910E+00 -1.51973982E+01  7.59869910E+00
  7.59869910E+00 -1.51973982E+01  7.59869910E+00  7.59869910E+00 -1.51973982E+01
  7.59869910E+00  7.59869910E+00 -1.51973982E+01  7.59869910E+00  7.59869910E+00
 -1.51973982E+01  7.59869910E+00  7.59869910E+00 -1.51973982E+01  7.59869910E+00
  7.59869910E+00 -1.51973982E+01  7.59869910E+00  7.59869910E+00 -1.51973982E+01
  7.59869910E+00  7.59869910E+00 -1.51973982E+01  7.59869910E+00  7.59869910E+00
 -1.51973982E+01  7.59869910E+00  7.59869910E+00 -1.51973982E+01  7.59869910E+00
  7.59869910E+00 -1.51973982E+01  7.59869910E+00  7.59869910E+00 -1.51973982E+01
  7.59869910E+00  7.59869910E+00 -1.51973982E+01  7.59869910E+00  7.59869910E+00
 -1.51973982E+01  7.59869910E+00  7.59869910E+00 -1.51973982E+01  7.59869910E+00
  7.59869910E+00 -1.51973982E+01  7.59869910E+00  7.59869910E+00 -1.51973982E+01
  7.59869910E+00  7.59869910E+00 -1.51973982E+01  7.59869910E+00  7.59869910E+00
 -1.51973982E+01  7.59869910E+00  7.59869910E+00 -1.51973982E+01  7.59869910E+00
  7.59869910E+00 -1.51973982E+01  7.59869910E+00  7.59869910E+00 -1.51973982E+01
  7.59869910E+00  7.59869910E+00 -1.51973982E+01  7.59869910E+00  7.59869910E+00
 -1.51973982E+01  7.59869910E+00  7.59869910E+00 -1.51973982E+01  7.59869910E+00
  7.59869910E+00 -1.51973982E+01  7.59869910E+00  7.59869910E+00 -1.51973982E+01
  7.59869910E+00  7.59869910E+00 -1.51973982E+01  7.59869910E+00  7.59869910E+00
 -1.51973982E+01  7.59869910E+00  7.59869910E+00 -1.51973982E+01  7.59869910E+00
  7.59869910E+00 -1.51973982E+01  7.59869910E+00  7.59869910E+00 -1.51973982E+01
  7.59869910E+00  7.59869910E+00 -1.51973982E+01  7.59869910E+00  7.59869910E+00
 -1.51973982E+01  7.59869910E+00  7.59869910E+00 -1.51973982E+01  7.59869910E+00
  7.59869910E+00 -1.51973982E+01  7.59869910E+00  7.59869910E+00 -1.51973982E+01
  7.59869910E+00  7.59869910E+00 -1.51973982E+01  7.59869910E+00  7.59869910E+00
 -1.51973982E+01  7.59869910E+00  7.59869910E+00 -1.51973982E+01  7.59869910E+00
  7.59869910E+00 -1.51973982E+01  7.59869910E+00  7.59869910E+00 -1.51973982E+01
  7.59869910E+00  7.59869910E+00 -1.51973982E+01  7.59869910E+00  7.59869910E+00
 -1.51973982E+01  7.59869910E+00  7.59869910E+00 -1.51973982E+01  7.59869910E+00
  7.59869910E+00 -1.51973982E+01  7.59869910E+00  7.59869910E+00 -1.51973982E+01
  7.59869910E+00  7.59869910E+00 -1.51973982E+01  7.59869910E+00  7.59869910E+00
 -1.51973982E+01  7.59869910E+00  7.59869910E+00 -1.51973982E+01  7.59869910E+00
  7.59869910E+00 -1.51973982E+01  7.59869910E+00  7.59869910E+00 -1.51973982E+01
  7.59869910E+00  7.59869910E+00 -1.51973982E+01  7.59869910E+00  7.59869910E+00
 -1.51973982E+01  7.59869910E+00  7.59869910E+00 -1.51973982E+01  7.59869910E+00
  7.59869910E+00 -1.51973982E+01  7.59869910E+00  7.59869910E+00 -1.51973982E+01
  7.59869910E+00  7.59869910E+00 -1.51973982E+01  7.59869910E+00  7.59869910E+00
 -1.51973982E+01  7.59869910E+00  7.59869910E+00 -1.51973982E+01  7.59869910E+00
  7.59869910E+00 -1.51973982E+01  7.59869910E+00  7.59869910E+00 -1.51973982E+01
  7.59869910E+00  7.59869910E+00 -1.51973982E+01  7.59869910E+00  7.59869910E+00
 -1.51973982E+01  7.59869910E+00  7.59869910E+00 -1.51973982E+01  7.59869910E+00
  7.59869910E+00 -1.51973982E+01  7.59869910E+00  7.59869910E+00 -1.51973982E+01
  7.59869910E+00  7.59869910E+00 -1.51973982E+01  7.59869910E+00  7.59869910E+00
 -1.51973982E+01  7.59869910E+00  7.59869910E+00 -1.51973982E+01  7.59869910E+00
  7.59869910E+00 -1.51973982E+01  7.59869910E+00  7.59869910E+00 -1.51973982E+01
  7.59869910E+00  7.59869910E+00 -1.51973982E+01  7.59869910E+00  7.59869910E+00
 -1.51973982E+01  7.59869910E+00  7.59869910E+00 -1.51973982E+01  7.59869910E+00
  7.59869910E+00 -1.51973982E+01  7.59869910E+00  7.59869910E+00 -1.51973982E+01
  7.59869910E+00  7.59869910E+00 -1.51973982E+01  7.59869910E+00  7.59869910E+00
 -1.51973982E+01  7.59869910E+00  7.59869910E+00 -1.51973982E+01  7.59869910E+00
  7.59869910E+00 -1.51973982E+01  7.59869910E+00  7.59869910E+00 -1.51973982E+01
  7.59869910E+00  7.59869910E+00 -1.51973982E+01  7.59869910E+00  7.59869910E+00
 -1.51973982E+01  7.59869910E+00  7.59869910E+00 -1.51973982E+01  7.59869910E+00
  7.59869910E+00 -1.51973982E+01  7.59869910E+00  7.59869910E+00 -1.51973982E+01
  7.59869910E+00  7.59869910E+00 -1.51973982E+01  7.59869910E+00  7.59869910E+00
 -1.51973982E+01  7.59869910E+00  7.59869910E+00 -1.51973982E+01  7.59869910E+00
  7.59869910E+00 -1.51973982E+01  7.59869910E+00  7.59869910E+00 -1.51973982E+01
  7.59869910E+00  7.59869910E+00 -1.51973982E+01  7.59869910E+00  7.59869910E+00
 -1.51973982E+01  7.59869910E+00  7.59869910E+00 -1.51973982E+01  7.59869910E+00
  7.59869910E+00 -1.51973982E+01  7.59869910E+00  7.59869910E+00 -1.51973982E+01
  7.59869910E+00  7.59869910E+00 -1.51973982E+01  7.59869910E+00  7.59869910E+00
 -1.51973982E+01  7.59869910E+00  7.59869910E+00 -1.51973982E+01  7.59869910E+00
  7.59869910E+00 -1.51973982E+01  7.59869910E+00  7.59869910E+00 -1.51973982E+01
  7.59869910E+00  7.59869910E+00 -1.51973982E+01  7.59869910E+00  7.59869910E+00
 -1.51973982E+01  7.59869910E+00  7.59869910E+00 -1.51973982E+01  7.59869910E+00
  7.59869910E+00 -1.51973982E+01  7.59869910E+00  7.59869910E+00 -1.51973982E+01
  7.59869910E+00  7.59869910E+00 -1.51973982E+01  7.59869910E+00  7.59869910E+00
 -1.51973982E+01  7.59869910E+00  7.59869910E+00 -1.51973982E+01  7.59869910E+00
  7.59869910E+00 -1.51973982E+01  7.59869910E+00  7.59869910E+00 -1.51973982E+01
  7.59869910E+00  7.59869910E+00 -1.51973982E+01  7.59869910E+00  7.59869910E+00
 -1.51973982E+01  7.59869910E+00  7.59869910E+00 -1.51973982E+01  7.59869910E+00
  7.59869910E+00 -1.51973982E+01  7.59869910E+00  7.59869910E+00 -1.51973982E+01
  7.59869910E+00  7.59869910E+00 -1.51973982E+01  7.59869910E+00  7.59869910E+00
 -1.51973982E+01  7.59869910E+00  7.59869910E+00 -1.51973982E+01  7.59869910E+00
  7.59869910E+00 -1.51973982E+01  7.59869910E+00  7.59869910E+00 -1.51973982E+01
  7.59869910E+00  7.59869910E+00 -1.51973982E+01  7.59869910E+00  7.59869910E+00
 -1.51973982E+01  7.59869910E+00  7.59869910E+00 -1.51973982E+01  7.59869910E+00
  7.59869910E+00 -1.51973982E+01  7.59869910E+00  7.59869910E+00 -1.51973982E+01
  7.59869910E+00  7.59869910E+00 -1.51973982E+01  7.59869910E+00  7.59869910E+00
 -1.51973982E+01  7.59869910E+00  7.59869910E+00 -1.51973982E+01  7.59869910E+00
  7.59869910E+00 -1.51973982E+01  7.59869910E+00  7.59869910E+00 -1.51973982E+01
  7.59869910E+00  7.59869910E+00 -1.51973982E+01  7.59869910E+00  7.59869910E+00
 -1.51973982E+01  7.59869910E+00  7.59869910E+00 -1.51973982E+01  7.59869910E+00
  7.59869910E+00 -1.51973982E+01  7.59869910E+00  7.59869910E+00 -1.51973982E+01
  7.59869910E+00  7.59869910E+00 -1.51973982E+01  7.59869910E+00  7.59869910E+00
 -1.51973982E+01  7.59869910E+00  7.59869910E+00 -1.51973982E+01  7.59869910E+00
  7.59869910E+00 -1.51973982E+01  7.59869910E+00  7.59869910E+00 -1.51973982E+01
  7.59869910E+00  7.59869910E+00 -1.51973982E+01  7.59869910E+00  7.59869910E+00
 -1.51973982E+01  7.59869910E+00  7.59869910E+00 -1.51973982E+01  7.59869910E+00
  7.59869910E+00 -1.51973982E+01  7.59869910E+00  7.59869910E+00 -1.51973982E+01
  7.59869910E+00  7.59869910E+00 -1.51973982E+01  7.59869910E+00  7.59869910E+00
 -1.51973982E+01  7.59869910E+00  7.59869910E+00 -1.51973982E+01  7.59869910E+00
  7.59869910E+00 -1.51973982E+01  7.59869910E+00  7.59869910E+00 -1.51973982E+01
  7.59869910E+00  7.59869910E+00 -1.51973982E+01  7.59869910E+00  7.59869910E+00
 -1.51973982E+01  7.59869910E+00  7.59869910E+00 -1.51973982E+01  7.59869910E+00
  7.59869910E+00 -1.51973982E+01  7.59869910E+00  7.59869910E+00 -1.51973982E+01
  7.59869910E+00  7.59869910E+00 -1.51973982E+01  7.59869910E+00  7.59869910E+00
 -1.51973982E+01  7.59869910E+00  7.59869910E+00 -1.51973982E+01  7.59869910E+00
  7.59869910E+00 -1.51973982E+01  7.59869910E+00  7.59869910E+00 -1.51973982E+01
  7.59869910E+00  7.59869910E+00 -1.51973982E+01  7.59869910E+00  7.59869910E+00
 -1.51973982E+01  7.59869910E+00  7.59869910E+00 -1.51973982E+01  7.59869910E+00
  7.59869910E+00 -1.51973982E+01  7.59869910E+00  7.59869910E+00 -1.51973982E+01
  7.59869910E+00  7.59869910E+00 -1.51973982E+01  7.59869910E+00  7.59869910E+00
 -1.51973982E+01  7.59869910E+00  7.59869910E+00 -1.51973982E+01  7.59869910E+00
  7.59869910E+00 -1.51973982E+01  7.59869910E+00  7.59869910E+00 -1.51973982E+01
  7.59869910E+00  7.59869910E+00 -1.51973982E+01  7.59869910E+00  7.59869910E+00
 -1.51973982E+01  7.59869910E+00  7.59869910E+00 -1.51973982E+01  7.59869910E+00
  7.59869910E+00 -1.51973982E+01  7.59869910E+00  7.59869910E+00 -1.51973982E+01
  7.59869910E+00  7.59869910E+00 -1.51973982E+01  7.59869910E+00  7.59869910E+00
 -1.51973982E+01  7.59869910E+00  7.59869910E+00 -1.51973982E+01  7.59869910E+00
  7.59869910E+00 -1.51973982E+01  7.59869910E+00  7.59869910E+00 -1.51973982E+01
  7.59869910E+00  7.59869910E+00 -1.51973982E+01  7.59869910E+00  7.59869910E+00
 -1.51973982E+01  7.59869910E+00  7.59869910E+00 -1.51973982E+01  7.59869910E+00
  7.59869910E+00 -1.51973982E+01  7.59869910E+00  7.59869910E+00 -1.51973982E+01
  7.59869910E+00  7.59869910E+00 -1.51973982E+01  7.59869910E+00  7.59869910E+00
 -1.51973982E+01  7.59869910E+00  7.59869910E+00 -1.51973982E+01  7.59869910E+00
  7.59869910E+00 -1.51973982E+01  7.59869910E+00  7.59869910E+00 -1.51973982E+01
  7.59869910E+00  7.59869910E+00 -1.51973982E+01  7.59869910E+00  7.59869910E+00
 -1.51973982E+01  7.59869910E+00  7.59869910E+00 -1.51973982E+01  7.59869910E+00
  7.59869910E+00 -1.51973982E+01  7.59869910E+00  7.59869910E+00 -1.51973982E+01
  7.59869910E+00  7.59869910E+00 -1.51973982E+01  7.59869910E+00  7.59869910E+00
 -1.51973982E+01  7.59869910E+00  7.59869910E+00 -1.51973982E+01  7.59869910E+00
  7.59869910E+00 -1.51973982E+01  7.59869910E+00  7.59869910E+00 -1.51973982E+01
  7.59869910E+00  7.59869910E+00 -1.51973982E+01  7.59869910E+00  7.59869910E+00
 -1.51973982E+01  7.59869910E+00  7.59869910E+00 -1.51973982E+01  7.59869910E+00
  7.59869910E+00 -1.51973982E+01  7.59869910E+00  7.59869910E+00 -1.51973982E+01
  7.59869910E+00  7.59869910E+00 -1.51973982E+01  7.59869910E+00  7.59869910E+00
 -1.51973982E+01  7.59869910E+00  7.59869910E+00 -1.51973982E+01  7.59869910E+00
  7.59869910E+00 -1.51973982E+01  7.59869910E+00  7.59869910E+00 -1.51973982E+01
  7.59869910E+00  7.59869910E+00 -1.51973982E+01  7.59869910E+00  7.59869910E+00
 -1.51973982E+01  7.59869910E+00  7.59869910E+00 -1.51973982E+01  7.59869910E+00
  7.59869910E+00 -1.51973982E+01  7.59869910E+00  7.59869910E+00 -1.51973982E+01
  7.59869910E+00  7.59869910E+00 -1.51973982E+01  7.59869910E+00  7.59869910E+00
 -1.51973982E+01  7.59869910E+00  7.59869910E+00 -1.51973982E+01  7.59869910E+00
  7.59869910E+00 -1.51973982E+01  7.59869910E+00  7.59869910E+00 -1.51973982E+01
  7.59869910E+00  7.59869910E+00 -1.51973982E+01  7.59869910E+00  7.59869910E+00
 -1.51973982E+01  7.59869910E+00  7.59869910E+00 -1.51973982E+01  7.59869910E+00
  7.59869910E+00 -1.51973982E+01  7.59869910E+00  7.59869910E+00 -1.51973982E+01
  7.59869910E+00  7.59869910E+00 -1.51973982E+01  7.59869910E+00  7.59869910E+00
 -1.51973982E+01  7.59869910E+00  7.59869910E+00 -1.51973982E+01  7.59869910E+00
  7.59869910E+00 -1.51973982E+01  7.59869910E+00  7.59869910E+00 -1.51973982E+01
  7.59869910E+00  7.59869910E+00 -1.51973982E+01  7.59869910E+00  7.59869910E+00
 -1.51973982E+01  7.59869910E+00  7.59869910E+00 -1.51973982E+01  7.59869910E+00
  7.59869910E+00 -1.51973982E+01  7.59869910E+00  7.59869910E+00 -1.51973982E+01
  7.59869910E+00  7.59869910E+00 -1.51973982E+01  7.59869910E+00  7.59869910E+00
 -1.51973982E+01  7.59869910E+00  7.59869910E+00 -1.51973982E+01  7.59869910E+00
  7.59869910E+00 -1.51973982E+01  7.59869910E+00  7.59869910E+00 -1.51973982E+01
  7.59869910E+00  7.59869910E+00 -1.51973982E+01  7.59869910E+00  7.59869910E+00
 -1.51973982E+01  7.59869910E+00  7.59869910E+00 -1.51973982E+01  7.59869910E+00
  7.59869910E+00 -1.51973982E+01  7.59869910E+00  7.59869910E+00 -1.51973982E+01
  7.59869910E+00  7.59869910E+00 -1.51973982E+01  7.59869910E+00  7.59869910E+00
 -1.51973982E+01  7.59869910E+00  7.59869910E+00 -1.51973982E+01  7.59869910E+00
  7.59869910E+00 -1.51973982E+01  7.59869910E+00  7.59869910E+00 -1.51973982E+01
  7.59869910E+00  7.59869910E+00 -1.51973982E+01  7.59869910E+00  7.59869910E+00
 -1.51973982E+01  7.59869910E+00  7.59869910E+00 -1.51973982E+01  7.59869910E+00
  7.59869910E+00 -1.51973982E+01  7.59869910E+00  7.59869910E+00 -1.51973982E+01
  7.59869910E+00  7.59869910E+00 -1.51973982E+01  7.59869910E+00  7.59869910E+00
 -1.51973982E+01  7.59869910E+00  7.59869910E+00 -1.51973982E+01  7.59869910E+00
  7.59869910E+00 -1.51973982E+01  7.59869910E+00  7.59869910E+00 -1.51973982E+01
  7.59869910E+00  7.59869910E+00 -1.51973982E+01  7.59869910E+00  7.59869910E+00
 -1.51973982E+01  7.59869910E+00  7.59869910E+00 -1.51973982E+01  7.59869910E+00
  7.59869910E+00 -1.51973982E+01  7.59869910E+00  7.59869910E+00 -1.51973982E+01
  7.59869910E+00  7.59869910E+00 -1.51973982E+01  7.59869910E+00  7.59869910E+00
 -1.51973982E+01  7.59869910E+00  7.59869910E+00 -1.51973982E+01  7.59869910E+00
  7.59869910E+00 -1.51973982E+01  7.59869910E+00  7.59869910E+00 -1.51973982E+01
  7.59869910E+00  7.59869910E+00 -1.51973982E+01  7.59869910E+00  7.59869910E+00
 -1.51973982E+01  7.59869910E+00  7.59869910E+00 -1.51973982E+01  7.59869910E+00
  7.59869910E+00 -1.51973982E+01  7.59869910E+00  7.59869910E+00 -1.51973982E+01
  7.59869910E+00  7.59869910E+00 -1.51973982E+01  7.59869910E+00  7.59869910E+00
 -1.51973982E+01  7.59869910E+00  7.59869910E+00 -1.51973982E+01  7.59869910E+00
  7.59869910E+00 -1.51973982E+01  7.59869910E+00  7.59869910E+00 -1.51973982E+01
  7.59869910E+00  7.59869910E+00 -1.51973982E+01  7.59869910E+00  7.59869910E+00
 -1.51973982E+01  7.59869910E+00  7.59869910E+00 -1.51973982E+01  7.59869910E+00
  7.59869910E+00 -1.51973982E+01  7.59869910E+00  7.59869910E+00 -1.51973982E+01
  7.59869910E+00  7.59869910E+00 -1.51973982E+01  7.59869910E+00  7.59869910E+00
 -1.51973982E+01  7.59869910E+00  7.59869910E+00 -1.51973982E+01  7.59869910E+00
  7.59869910E+00 -1.51973982E+01  7.59869910E+00  7.59869910E+00 -1.51973982E+01
  7.59869910E+00  7.59869910E+00 -1.51973982E+01  7.59869910E+00  7.59869910E+00
 -1.51973982E+01  7.59869910E+00  7.59869910E+00 -1.51973982E+01  7.59869910E+00
  7.59869910E+00 -1.51973982E+01  7.59869910E+00  7.59869910E+00 -1.51973982E+01
  7.59869910E+00  7.59869910E+00 -1.51973982E+01  7.59869910E+00  7.59869910E+00
 -1.51973982E+01  7.59869910E+00  7.59869910E+00 -1.51973982E+01  7.59869910E+00
  7.59869910E+00 -1.51973982E+01  7.59869910E+00  7.59869910E+00 -1.51973982E+01
  7.59869910E+00  7.59869910E+00 -1.51973982E+01  7.59869910E+00  7.59869910E+00
 -1.51973982E+01  7.59869910E+00  7.59869910E+00 -1.51973982E+01  7.59869910E+00
  7.59869910E+00 -1.51973982E+01  7.59869910E+00  7.59869910E+00 -1.51973982E+01
  7.59869910E+00  7.59869910E+00 -1.51973982E+01  7.59869910E+00  7.59869910E+00
 -1.51973982E+01  7.59869910E+00  7.59869910E+00 -1.51973982E+01  7.59869910E+00
  7.59869910E+00 -1.51973982E+01  7.59869910E+00  7.59869910E+00 -1.51973982E+01
  7.59869910E+00  7.59869910E+00 -1.51973982E+01  7.59869910E+00  7.59869910E+00
 -1.51973982E+01  7.59869910E+00  7.59869910E+00 -1.51973982E+01  7.59869910E+00
  7.59869910E+00 -1.51973982E+01  7.59869910E+00  7.59869910E+00 -1.51973982E+01
  7.59869910E+00  7.59869910E+00 -1.51973982E+01  7.59869910E+00  7.59869910E+00
 -1.51973982E+01  7.59869910E+00  7.59869910E+00 -1.51973982E+01  7.59869910E+00
  7.59869910E+00 -1.51973982E+01  7.59869910E+00  7.59869910E+00 -1.51973982E+01
  7.59869910E+00  7.59869910E+00 -1.51973982E+01  7.59869910E+00  7.59869910E+00
 -1.51973982E+01  7.59869910E+00  7.59869910E+00 -1.51973982E+01  7.59869910E+00
  7.59869910E+00 -1.51973982E+01  7.59869910E+00  7.59869910E+00 -1.51973982E+01
  7.59869910E+00  7.59869910E+00 -1.51973982E+01  7.59869910E+00  7.59869910E+00
 -1.51973982E+01  7.59869910E+00  7.59869910E+00 -1.51973982E+01  7.59869910E+00
  7.59869910E+00 -1.51973982E+01  7.59869910E+00  7.59869910E+00 -1.51973982E+01
  7.59869910E+00  7.59869910E+00 -1.51973982E+01  7.59869910E+00  7.59869910E+00
 -1.51973982E+01  7.59869910E+00  7.59869910E+00 -1.51973982E+01  7.59869910E+00
  7.59869910E+00 -1.51973982E+01  7.59869910E+00  7.59869910E+00 -1.51973982E+01
  7.59869910E+00  7.59869910E+00 -1.51973982E+01  7.59869910E+00  7.59869910E+00
 -1.51973982E+01  7.59869910E+00  7.59869910E+00 -1.51973982E+01  7.59869910E+00
  7.59869910E+00 -1.51973982E+01  7.59869910E+00  7.59869910E+00 -1.51973982E+01
  7.59869910E+00  7.59869910E+00 -1.51973982E+01  7.59869910E+00  7.59869910E+00
 -1.51973982E+01  7.59869910E+00  7.59869910E+00 -1.51973982E+01  7.59869910E+00
  7.59869910E+00 -1.51973982E+01  7.59869910E+00  7.59869910E+00 -1.51973982E+01
  7.59869910E+00  7.59869910E+00 -1.51973982E+01  7.59869910E+00  7.59869910E+00
 -1.51973982E+01  7.59869910E+00  7.59869910E+00 -1.51973982E+01  7.59869910E+00
  7.59869910E+00 -1.51973982E+01  7.59869910E+00  7.59869910E+00 -1.51973982E+01
  7.59869910E+00  7.59869910E+00 -1.51973982E+01  7.59869910E+00  7.59869910E+00
 -1.51973982E+01  7.59869910E+00  7.59869910E+00 -1.51973982E+01  7.59869910E+00
  7.59869910E+00 -1.51973982E+01  7.59869910E+00  7.59869910E+00 -1.51973982E+01
  7.59869910E+00  7.59869910E+00 -1.51973982E+01  7.59869910E+00  7.59869910E+00
 -1.51973982E+01  7.59869910E+00  7.59869910E+00 -1.51973982E+01  7.59869910E+00
  7.59869910E+00 -1.51973982E+01  7.59869910E+00  7.59869910E+00 -1.51973982E+01
  7.59869910E+00  7.59869910E+00 -1.51973982E+01  7.59869910E+00  7.59869910E+00
 -1.51973982E+01  7.59869910E+00  7.59869910E+00 -1.51973982E+01  7.59869910E+00
  7.59869910E+00 -1.51973982E+01  7.59869910E+00  7.59869910E+00 -1.51973982E+01
  7.59869910E+00  7.59869910E+00 -1.51973982E+01  7.59869910E+00  7.59869910E+00
 -1.51973982E+01  7.59869910E+00  7.59869910E+00 -1.51973982E+01  7.59869910E+00
  7.59869910E+00 -1.51973982E+01  7.59869910E+00  7.59869910E+00 -1.51973982E+01
  7.59869910E+00  7.59869910E+00 -1.51973982E+01  7.59869910E+00  7.59869910E+00
 -1.51973982E+01  7.59869910E+00  7.59869910E+00 -1.51973982E+01  7.59869910E+00
  7.59869910E+00 -1.51973982E+01  7.59869910E+00  7.59869910E+00 -1.51973982E+01
  7.59869910E+00  7.59869910E+00 -1.51973982E+01  7.59869910E+00  7.59869910E+00
 -1.51973982E+01  7.59869910E+00  7.59869910E+00 -1.51973982E+01  7.59869910E+00
  7.59869910E+00 -1.51973982E+01  7.59869910E+00  7.59869910E+00 -1.51973982E+01
  7.59869910E+00  7.59869910E+00 -1.51973982E+01  7.59869910E+00  7.59869910E+00
 -1.51973982E+01  7.59869910E+00  7.59869910E+00 -1.51973982E+01  7.59869910E+00
  7.59869910E+00 -1.51973982E+01  7.59869910E+00  7.59869910E+00 -1.51973982E+01
  7.59869910E+00  7.59869910E+00 -1.51973982E+01  7.59869910E+00  7.59869910E+00
 -1.51973982E+01  7.59869910E+00  7.59869910E+00 -1.51973982E+01  7.59869910E+00
  7.59869910E+00 -1.51973982E+01  7.59869910E+00  7.59869910E+00 -1.51973982E+01
  7.59869910E+00  7.59869910E+00 -1.51973982E+01  7.59869910E+00  7.59869910E+00
 -1.51973982E+01  7.59869910E+00  7.59869910E+00 -1.51973982E+01  7.59869910E+00
  7.59869910E+00 -1.51973982E+01  7.59869910E+00  7.59869910E+00 -1.51973982E+01
  7.59869910E+00  7.59869910E+00 -1.51973982E+01  7.59869910E+00  7.59869910E+00
 -1.51973982E+01  7.59869910E+00  7.59869910E+00 -1.51973982E+01  7.59869910E+00
  7.59869910E+00 -1.51973982E+01  7.59869910E+00  7.59869910E+00 -1.51973982E+01
  7.59869910E+00  7.59869910E+00 -1.51973982E+01  7.59869910E+00  7.59869910E+00
 -1.51973982E+01  7.59869910E+00  7.59869910E+00 -1.51973982E+01  7.59869910E+00
  7.59869910E+00 -1.51973982E+01  7.59869910E+00  7.59869910E+00 -1.51973982E+01
  7.59869910E+00  7.59869910E+00 -1.51973982E+01  7.59869910E+00  7.59869910E+00
 -1.51973982E+01  7.59869910E+00  7.59869910E+00 -1.51973982E+01  7.59869910E+00
  7.59869910E+00 -1.51973982E+01  7.59869910E+00  7.59869910E+00 -1.51973982E+01
  7.59869910E+00  7.59869910E+00 -1.51973982E+01  7.59869910E+00  7.59869910E+00
 -1.51973982E+01  7.59869910E+00  7.59869910E+00 -1.51973982E+01  7.59869910E+00
  7.59869910E+00 -1.51973982E+01  7.59869910E+00  7.59869910E+00 -1.51973982E+01
  7.59869910E+00  7.59869910E+00 -1.51973982E+01  7.59869910E+00  7.59869910E+00
 -1.51973982E+01  7.59869910E+00  7.59869910E+00 -1.51973982E+01  7.59869910E+00
  7.59869910E+00 -1.51973982E+01  7.59869910E+00  7.59869910E+00 -1.51973982E+01
  7.59869910E+00  7.59869910E+00 -1.51973982E+01  7.59869910E+00  7.59869910E+00
 -1.51973982E+01  7.59869910E+00  7.59869910E+00 -1.51973982E+01  7.59869910E+00
  7.59869910E+00 -1.51973982E+01  7.59869910E+00  7.59869910E+00 -1.51973982E+01
  7.59869910E+00  7.59869910E+00 -1.51973982E+01  7.59869910E+00  7.59869910E+00
 -1.51973982E+01  7.59869910E+00  7.59869910E+00 -1.51973982E+01  7.59869910E+00
  7.59869910E+00 -1.51973982E+01  7.59869910E+00  7.59869910E+00 -1.51973982E+01
  7.59869910E+00  7.59869910E+00 -1.51973982E+01  7.59869910E+00  7.59869910E+00
 -1.51973982E+01  7.59869910E+00  7.59869910E+00 -1.51973982E+01  7.59869910E+00
  7.59869910E+00 -1.51973982E+01  7.59869910E+00  7.59869910E+00 -1.51973982E+01
  7.59869910E+00  7.59869910E+00 -1.51973982E+01  7.59869910E+00  7.59869910E+00
 -1.51973982E+01  7.59869910E+00  7.59869910E+00 -1.51973982E+01  7.59869910E+00
  7.59869910E+00 -1.51973982E+01  7.59869910E+00  7.59869910E+00 -1.51973982E+01
  7.59869910E+00  7.59869910E+00 -1.51973982E+01  7.59869910E+00  7.59869910E+00
 -1.51973982E+01  7.59869910E+00  7.59869910E+00 -1.51973982E+01  7.59869910E+00
  7.59869910E+00 -1.51973982E+01  7.59869910E+00  7.59869910E+00 -1.51973982E+01
  7.59869910E+00  7.59869910E+00 -1.51973982E+01  7.59869910E+00  7.59869910E+00
 -1.51973982E+01  7.59869910E+00  7.59869910E+00 -1.51973982E+01  7.59869910E+00
  7.59869910E+00 -1.51973982E+01  7.59869910E+00  7.59869910E+00 -1.51973982E+01
  7.59869910E+00  7.59869910E+00 -1.51973982E+01  7.59869910E+00  7.59869910E+00
 -1.51973982E+01  7.59869910E+00  7.59869910E+00 -1.51973982E+01  7.59869910E+00
  7.59869910E+00 -1.51973982E+01  7.59869910E+00  7.59869910E+00 -1.51973982E+01
  7.59869910E+00  7.59869910E+00 -1.51973982E+01  7.59869910E+00  7.59869910E+00
 -1.51973982E+01  7.59869910E+00  7.59869910E+00 -1.51973982E+01  7.59869910E+00
  7.59869910E+00 -1.51973982E+01  7.59869910E+00  7.59869910E+00 -1.51973982E+01
  7.59869910E+00  7.59869910E+00 -1.51973982E+01  7.59869910E+00  7.59869910E+00
 -1.51973982E+01  7.59869910E+00  7.59869910E+00 -1.51973982E+01  7.59869910E+00
  7.59869910E+00 -1.51973982E+01  7.59869910E+00  7.59869910E+00 -1.51973982E+01
  7.59869910E+00  7.59869910E+00 -1.51973982E+01  7.59869910E+00  7.59869910E+00
 -1.51973982E+01  7.59869910E+00  7.59869910E+00 -1.51973982E+01  7.59869910E+00
  7.59869910E+00 -1.51973982E+01  7.59869910E+00  7.59869910E+00 -1.51973982E+01
  7.59869910E+00  7.59869910E+00 -1.51973982E+01  7.59869910E+00  7.59869910E+00
 -1.51973982E+01  7.59869910E+00  7.59869910E+00 -1.51973982E+01  7.59869910E+00
  7.59869910E+00 -1.51973982E+01  7.59869910E+00  7.59869910E+00 -1.51973982E+01
  7.59869910E+00  7.59869910E+00 -1.51973982E+01  7.59869910E+00  7.59869910E+00
 -1.51973982E+01  7.59869910E+00  7.59869910E+00 -1.51973982E+01  7.59869910E+00
  7.59869910E+00 -1.51973982E+01  7.59869910E+00  7.59869910E+00 -1.51973982E+01
  7.59869910E+00  7.59869910E+00 -1.51973982E+01  7.59869910E+00  7.59869910E+00
 -1.51973982E+01  7.59869910E+00  7.59869910E+00 -1.51973982E+01  7.59869910E+00
  7.59869910E+00 -1.51973982E+01  7.59869910E+00  7.59869910E+00 -1.51973982E+01
  7.59869910E+00  7.59869910E+00 -1.51973982E+01  7.59869910E+00  7.59869910E+00
 -1.51973982E+01  7.59869910E+00  7.59869910E+00 -1.51973982E+01  7.59869910E+00
  7.59869910E+00 -1.51973982E+01  7.59869910E+00  7.59869910E+00 -1.51973982E+01
  7.59869910E+00  7.59869910E+00 -1.51973982E+01  7.59869910E+00  7.59869910E+00
 -1.51973982E+01  7.59869910E+00  7.59869910E+00 -1.51973982E+01  7.59869910E+00
  7.59869910E+00 -1.51973982E+01  7.59869910E+00  7.59869910E+00 -1.51973982E+01
  7.59869910E+00  7.59869910E+00 -1.51973982E+01  7.59869910E+00  7.59869910E+00
 -1.51973982E+01  7.59869910E+00  7.59869910E+00 -1.51973982E+01  7.59869910E+00
  7.59869910E+00 -1.51973982E+01  7.59869910E+00  7.59869910E+00 -1.51973982E+01
  7.59869910E+00  7.59869910E+00 -1.51973982E+01  7.59869910E+00  7.59869910E+00
 -1.51973982E+01  7.59869910E+00  7.59869910E+00 -1.51973982E+01  7.59869910E+00
  7.59869910E+00 -1.51973982E+01  7.59869910E+00  7.59869910E+00 -1.51973982E+01
  7.59869910E+00  7.59869910E+00 -1.51973982E+01  7.59869910E+00  7.59869910E+00
 -1.51973982E+01  7.59869910E+00  7.59869910E+00 -1.51973982E+01  7.59869910E+00
  7.59869910E+00 -1.51973982E+01  7.59869910E+00  7.59869910E+00 -1.51973982E+01
  7.59869910E+00  7.59869910E+00 -1.51973982E+01  7.59869910E+00  7.59869910E+00
 -1.51973982E+01  7.59869910E+00  7.59869910E+00 -1.51973982E+01  7.59869910E+00
  7.59869910E+00 -1.51973982E+01  7.59869910E+00  7.59869910E+00 -1.51973982E+01
  7.59869910E+00  7.59869910E+00 -1.51973982E+01  7.59869910E+00  7.59869910E+00
 -1.51973982E+01  7.59869910E+00  7.59869910E+00 -1.51973982E+01  7.59869910E+00
  7.59869910E+00 -1.51973982E+01  7.59869910E+00  7.59869910E+00 -1.51973982E+01
  7.59869910E+00  7.59869910E+00 -1.51973982E+01  7.59869910E+00  7.59869910E+00
 -1.51973982E+01  7.59869910E+00  7.59869910E+00 -1.51973982E+01  7.59869910E+00
  7.59869910E+00 -1.51973982E+01  7.59869910E+00  7.59869910E+00 -1.51973982E+01
  7.59869910E+00  7.59869910E+00 -1.51973982E+01  7.59869910E+00  7.59869910E+00
 -1.51973982E+01  7.59869910E+00  7.59869910E+00 -1.51973982E+01  7.59869910E+00
  7.59869910E+00 -1.51973982E+01  7.59869910E+00  7.59869910E+00 -1.51973982E+01
  7.59869910E+00  7.59869910E+00 -1.51973982E+01  7.59869910E+00  7.59869910E+00
 -1.51973982E+01  7.59869910E+00  7.59869910E+00 -1.51973982E+01  7.59869910E+00
  7.59869910E+00 -1.51973982E+01  7.59869910E+00  7.59869910E+00 -1.51973982E+01
  7.59869910E+00  7.59869910E+00 -1.51973982E+01  7.59869910E+00  7.59869910E+00
 -1.51973982E+01  7.59869910E+00  7.59869910E+00 -1.51973982E+01  7.59869910E+00
  7.59869910E+00 -1.51973982E+01  7.59869910E+00  7.59869910E+00 -1.51973982E+01
  7.59869910E+00  7.59869910E+00 -1.51973982E+01  7.59869910E+00  7.59869910E+00
 -1.51973982E+01  7.59869910E+00  7.59869910E+00 -1.51973982E+01  7.59869910E+00
  7.59869910E+00 -1.51973982E+01  7.59869910E+00  7.59869910E+00 -1.51973982E+01
  7.59869910E+00  7.59869910E+00 -1.51973982E+01  7.59869910E+00  7.59869910E+00
 -1.51973982E+01  7.59869910E+00  7.59869910E+00 -1.51973982E+01  7.59869910E+00
  7.59869910E+00 -1.51973982E+01  7.59869910E+00  7.59869910E+00 -1.51973982E+01
  7.59869910E+00  7.59869910E+00 -1.51973982E+01  7.59869910E+00  7.59869910E+00
 -1.51973982E+01  7.59869910E+00  7.59869910E+00 -1.51973982E+01  7.59869910E+00
  7.59869910E+00 -1.51973982E+01  7.59869910E+00  7.59869910E+00 -1.51973982E+01
  7.59869910E+00  7.59869910E+00 -1.51973982E+01  7.59869910E+00  7.59869910E+00
 -1.51973982E+01  7.59869910E+00  7.59869910E+00 -1.51973982E+01  7.59869910E+00
  7.59869910E+00 -1.51973982E+01  7.59869910E+00  7.59869910E+00 -1.51973982E+01
  7.59869910E+00  7.59869910E+00 -1.51973982E+01  7.59869910E+00  7.59869910E+00
 -1.51973982E+01  7.59869910E+00  7.59869910E+00 -1.51973982E+01  7.59869910E+00
  7.59869910E+00 -1.51973982E+01  7.59869910E+00  7.59869910E+00 -1.51973982E+01
  7.59869910E+00  7.59869910E+00 -1.51973982E+01  7.59869910E+00  7.59869910E+00
 -1.51973982E+01  7.59869910E+00  7.59869910E+00 -1.51973982E+01  7.59869910E+00
  7.59869910E+00 -1.51973982E+01  7.59869910E+00  7.59869910E+00 -1.51973982E+01
  7.59869910E+00  7.59869910E+00 -1.51973982E+01  7.59869910E+00  7.59869910E+00
 -1.51973982E+01  7.59869910E+00  7.59869910E+00 -1.51973982E+01  7.59869910E+00
  7.59869910E+00 -1.51973982E+01  7.59869910E+00  7.59869910E+00 -1.51973982E+01
  7.59869910E+00  7.59869910E+00 -1.51973982E+01  7.59869910E+00  7.59869910E+00
 -1.51973982E+01  7.59869910E+00  7.59869910E+00 -1.51973982E+01  7.59869910E+00
  7.59869910E+00 -1.51973982E+01  7.59869910E+00  7.59869910E+00 -1.51973982E+01
  7.59869910E+00  7.59869910E+00 -1.51973982E+01  7.59869910E+00  7.59869910E+00
 -1.51973982E+01  7.59869910E+00  7.59869910E+00 -1.51973982E+01  7.59869910E+00
  7.59869910E+00 -1.51973982E+01  7.59869910E+00  7.59869910E+00 -1.51973982E+01
  7.59869910E+00  7.59869910E+00 -1.51973982E+01  7.59869910E+00  7.59869910E+00
 -1.51973982E+01  7.59869910E+00  7.59869910E+00 -1.51973982E+01  7.59869910E+00
  7.59869910E+00 -1.51973982E+01  7.59869910E+00  7.59869910E+00 -1.51973982E+01
  7.59869910E+00  7.59869910E+00 -1.51973982E+01  7.59869910E+00  7.59869910E+00
 -1.51973982E+01  7.59869910E+00  7.59869910E+00 -1.51973982E+01  7.59869910E+00
  7.59869910E+00 -1.51973982E+01  7.59869910E+00  7.59869910E+00 -1.51973982E+01
  7.59869910E+00  7.59869910E+00 -1.51973982E+01  7.59869910E+00  7.59869910E+00
 -1.51973982E+01  7.59869910E+00  7.59869910E+00 -1.51973982E+01  7.59869910E+00
  7.59869910E+00 -1.51973982E+01  7.59869910E+00  7.59869910E+00 -1.51973982E+01
  7.59869910E+00  7.59869910E+00 -1.51973982E+01  7.59869910E+00  7.59869910E+00
 -1.51973982E+01  7.59869910E+00  7.59869910E+00 -1.51973982E+01  7.59869910E+00
  7.59869910E+00 -1.51973982E+01  7.59869910E+00  7.59869910E+00 -1.51973982E+01
  7.59869910E+00  7.59869910E+00 -1.51973982E+01  7.59869910E+00  7.59869910E+00
 -1.51973982E+01  7.59869910E+00  7.59869910E+00 -1.51973982E+01  7.59869910E+00
  7.59869910E+00 -1.51973982E+01  7.59869910E+00  7.59869910E+00 -1.51973982E+01
  7.59869910E+00  7.59869910E+00 -1.51973982E+01  7.59869910E+00  7.59869910E+00
 -1.51973982E+01  7.59869910E+00  7.59869910E+00 -1.51973982E+01  7.59869910E+00
  7.59869910E+00 -1.51973982E+01  7.59869910E+00  7.59869910E+00 -1.51973982E+01
  7.59869910E+00  7.59869910E+00 -1.51973982E+01  7.59869910E+00  7.59869910E+00
 -1.51973982E+01  7.59869910E+00  7.59869910E+00 -1.51973982E+01  7.59869910E+00
  7.59869910E+00 -1.51973982E+01  7.59869910E+00  7.59869910E+00 -1.51973982E+01
  7.59869910E+00  7.59869910E+00 -1.51973982E+01  7.59869910E+00  7.59869910E+00
 -1.51973982E+01  7.59869910E+00  7.59869910E+00 -1.51973982E+01  7.59869910E+00
  7.59869910E+00 -1.51973982E+01  7.59869910E+00  7.59869910E+00 -1.51973982E+01
  7.59869910E+00  7.59869910E+00 -1.51973982E+01  7.59869910E+00  7.59869910E+00
 -1.51973982E+01  7.59869910E+00  7.59869910E+00 -1.51973982E+01  7.59869910E+00
  7.59869910E+00 -1.51973982E+01  7.59869910E+00  7.59869910E+00 -1.51973982E+01
  7.59869910E+00  7.59869910E+00 -1.51973982E+01  7.59869910E+00  7.59869910E+00
 -1.51973982E+01  7.59869910E+00  7.59869910E+00 -1.51973982E+01  7.59869910E+00
  7.59869910E+00 -1.51973982E+01  7.59869910E+00  7.59869910E+00 -1.51973982E+01
  7.59869910E+00  7.59869910E+00 -1.51973982E+01  7.59869910E+00  7.59869910E+00
 -1.51973982E+01  7.59869910E+00  7.59869910E+00 -1.51973982E+01  7.59869910E+00
  7.59869910E+00 -1.51973982E+01  7.59869910E+00  7.59869910E+00 -1.51973982E+01
  7.59869910E+00  7.59869910E+00 -1.51973982E+01  7.59869910E+00  7.59869910E+00
 -1.51973982E+01  7.59869910E+00  7.59869910E+00 -1.51973982E+01  7.59869910E+00
  7.59869910E+00 -1.51973982E+01  7.59869910E+00  7.59869910E+00 -1.51973982E+01
  7.59869910E+00  7.59869910E+00 -1.51973982E+01  7.59869910E+00  7.59869910E+00
 -1.51973982E+01  7.59869910E+00  7.59869910E+00 -1.51973982E+01  7.59869910E+00
  7.59869910E+00 -1.51973982E+01  7.59869910E+00  7.59869910E+00 -1.51973982E+01
  7.59869910E+00  7.59869910E+00 -1.51973982E+01  7.59869910E+00  7.59869910E+00
 -1.51973982E+01  7.59869910E+00  7.59869910E+00 -1.51973982E+01  7.59869910E+00
  7.59869910E+00 -1.51973982E+01  7.59869910E+00  7.59869910E+00 -1.51973982E+01
  7.59869910E+00  7.59869910E+00 -1.51973982E+01  7.59869910E+00  7.59869910E+00
 -1.51973982E+01  7.59869910E+00  7.59869910E+00 -1.51973982E+01  7.59869910E+00
  7.59869910E+00 -1.51973982E+01  7.59869910E+00  7.59869910E+00 -1.51973982E+01
  7.59869910E+00  7.59869910E+00 -1.51973982E+01  7.59869910E+00  7.59869910E+00
 -1.51973982E+01  7.59869910E+00  7.59869910E+00 -1.51973982E+01  7.59869910E+00
  7.59869910E+00 -1.51973982E+01  7.59869910E+00  7.59869910E+00 -1.51973982E+01
  7.59869910E+00  7.59869910E+00 -1.51973982E+01  7.59869910E+00  7.59869910E+00
 -1.51973982E+01  7.59869910E+00  7.59869910E+00 -1.51973982E+01  7.59869910E+00
  7.59869910E+00 -1.51973982E+01  7.59869910E+00  7.59869910E+00 -1.51973982E+01
  7.59869910E+00  7.59869910E+00 -1.51973982E+01  7.59869910E+00  7.59869910E+00
 -1.51973982E+01  7.59869910E+00  7.59869910E+00 -1.51973982E+01  7.59869910E+00
  7.59869910E+00 -1.51973982E+01  7.59869910E+00  7.59869910E+00 -1.51973982E+01
  7.59869910E+00  7.59869910E+00 -1.51973982E+01  7.59869910E+00  7.59869910E+00
 -1.51973982E+01  7.59869910E+00  7.59869910E+00 -1.51973982E+01  7.59869910E+00
  7.59869910E+00 -1.51973982E+01  7.59869910E+00  7.59869910E+00 -1.51973982E+01
  7.59869910E+00  7.59869910E+00 -1.51973982E+01  7.59869910E+00  7.59869910E+00
 -1.51973982E+01  7.59869910E+00  7.59869910E+00 -1.51973982E+01  7.59869910E+00
  7.59869910E+00 -1.51973982E+01  7.59869910E+00  7.59869910E+00 -1.51973982E+01
  7.59869910E+00  7.59869910E+00 -1.51973982E+01  7.59869910E+00  7.59869910E+00
 -1.51973982E+01  7.59869910E+00  7.59869910E+00 -1.51973982E+01  7.59869910E+00
  7.59869910E+00 -1.51973982E+01  7.59869910E+00  7.59869910E+00 -1.51973982E+01
  7.59869910E+00  7.59869910E+00 -1.51973982E+01  7.59869910E+00  7.59869910E+00
 -1.51973982E+01  7.59869910E+00  7.59869910E+00 -1.51973982E+01  7.59869910E+00
  7.59869910E+00 -1.51973982E+01  7.59869910E+00  7.59869910E+00 -1.51973982E+01
  7.59869910E+00  7.59869910E+00 -1.51973982E+01  7.59869910E+00  7.59869910E+00
 -1.51973982E+01  7.59869910E+00  7.59869910E+00 -1.51973982E+01  7.59869910E+00
  7.59869910E+00 -1.51973982E+01  7.59869910E+00  7.59869910E+00 -1.51973982E+01
  7.59869910E+00  7.59869910E+00 -1.51973982E+01  7.59869910E+00  7.59869910E+00
 -1.51973982E+01  7.59869910E+00  7.59869910E+00 -1.51973982E+01  7.59869910E+00
  7.59869910E+00 -1.51973982E+01  7.59869910E+00  7.59869910E+00 -1.51973982E+01
  7.59869910E+00  7.59869910E+00 -1.51973982E+01  7.59869910E+00  7.59869910E+00
 -1.51973982E+01  7.59869910E+00  7.59869910E+00 -1.51973982E+01  7.59869910E+00
  7.59869910E+00 -1.51973982E+01  7.59869910E+00  7.59869910E+00 -1.51973982E+01
  7.59869910E+00  7.59869910E+00 -1.51973982E+01  7.59869910E+00  7.59869910E+00
 -1.51973982E+01  7.59869910E+00  7.59869910E+00 -1.51973982E+01  7.59869910E+00
  7.59869910E+00 -1.51973982E+01  7.59869910E+00  7.59869910E+00 -1.51973982E+01
  7.59869910E+00  7.59869910E+00 -1.51973982E+01  7.59869910E+00  7.59869910E+00
 -1.51973982E+01  7.59869910E+00  7.59869910E+00 -1.51973982E+01  7.59869910E+00
  7.59869910E+00 -1.51973982E+01  7.59869910E+00  7.59869910E+00 -1.51973982E+01
  7.59869910E+00  7.59869910E+00 -1.51973982E+01  7.59869910E+00  7.59869910E+00
 -1.51973982E+01  7.59869910E+00  7.59869910E+00 -1.51973982E+01  7.59869910E+00
  7.59869910E+00 -1.51973982E+01  7.59869910E+00  7.59869910E+00 -1.51973982E+01
  7.59869910E+00  7.59869910E+00 -1.51973982E+01  7.59869910E+00  7.59869910E+00
 -1.51973982E+01  7.59869910E+00  7.59869910E+00 -1.51973982E+01  7.59869910E+00
  7.59869910E+00 -1.51973982E+01  7.59869910E+00  7.59869910E+00 -1.51973982E+01
  7.59869910E+00  7.59869910E+00 -1.51973982E+01  7.59869910E+00  7.59869910E+00
 -1.51973982E+01  7.59869910E+00  7.59869910E+00 -1.51973982E+01  7.59869910E+00
  7.59869910E+00 -1.51973982E+01  7.59869910E+00  7.59869910E+00 -1.51973982E+01
  7.59869910E+00  7.59869910E+00 -1.51973982E+01  7.59869910E+00  7.59869910E+00
 -1.51973982E+01  7.59869910E+00  7.59869910E+00 -1.51973982E+01  7.59869910E+00
  7.59869910E+00 -1.51973982E+01  7.59869910E+00  7.59869910E+00 -1.51973982E+01
  7.59869910E+00  7.59869910E+00 -1.51973982E+01  7.59869910E+00  7.59869910E+00
 -1.51973982E+01  7.59869910E+00  7.59869910E+00 -1.51973982E+01  7.59869910E+00
  7.59869910E+00 -1.51973982E+01  7.59869910E+00  7.59869910E+00 -1.51973982E+01
  7.59869910E+00  7.59869910E+00 -1.51973982E+01  7.59869910E+00  7.59869910E+00
 -1.51973982E+01  7.59869910E+00  7.59869910E+00 -1.51973982E+01  7.59869910E+00
  7.59869910E+00 -1.51973982E+01  7.59869910E+00  7.59869910E+00 -1.51973982E+01
  7.59869910E+00  7.59869910E+00 -1.51973982E+01  7.59869910E+00  7.59869910E+00
 -1.51973982E+01  7.59869910E+00  7.59869910E+00 -1.51973982E+01  7.59869910E+00
  7.59869910E+00 -1.51973982E+01  7.59869910E+00  7.59869910E+00 -1.51973982E+01
  7.59869910E+00  7.59869910E+00 -1.51973982E+01  7.59869910E+00  7.59869910E+00
 -1.51973982E+01  7.59869910E+00  7.59869910E+00 -1.51973982E+01  7.59869910E+00
  7.59869910E+00 -1.51973982E+01  7.59869910E+00  7.59869910E+00 -1.51973982E+01
  7.59869910E+00  7.59869910E+00 -1.51973982E+01  7.59869910E+00  7.59869910E+00
 -1.51973982E+01  7.59869910E+00  7.59869910E+00 -1.51973982E+01  7.59869910E+00
  7.59869910E+00 -1.51973982E+01  7.59869910E+00  7.59869910E+00 -1.51973982E+01
  7.59869910E+00  7.59869910E+00 -1.51973982E+01  7.59869910E+00  7.59869910E+00
 -1.51973982E+01  7.59869910E+00  7.59869910E+00 -1.51973982E+01  7.59869910E+00
  7.59869910E+00 -1.51973982E+01  7.59869910E+00  7.59869910E+00 -1.51973982E+01
  7.59869910E+00  7.59869910E+00 -1.51973982E+01  7.59869910E+00  7.59869910E+00
 -1.51973982E+01  7.59869910E+00  7.59869910E+00 -1.51973982E+01  7.59869910E+00
  7.59869910E+00 -1.51973982E+01  7.59869910E+00  7.59869910E+00 -1.51973982E+01
  7.59869910E+00  7.59869910E+00 -1.51973982E+01  7.59869910E+00  7.59869910E+00
 -1.51973982E+01  7.59869910E+00  7.59869910E+00 -1.51973982E+01  7.59869910E+00
  7.59869910E+00 -1.51973982E+01  7.59869910E+00  7.59869910E+00 -1.51973982E+01
  7.59869910E+00  7.59869910E+00 -1.51973982E+01  7.59869910E+00  7.59869910E+00
 -1.51973982E+01  7.59869910E+00  7.59869910E+00 -1.51973982E+01  7.59869910E+00
  7.59869910E+00 -1.51973982E+01  7.59869910E+00  7.59869910E+00 -1.51973982E+01
  7.59869910E+00  7.59869910E+00 -1.51973982E+01  7.59869910E+00  7.59869910E+00
 -1.51973982E+01  7.59869910E+00  7.59869910E+00 -1.51973982E+01  7.59869910E+00
  7.59869910E+00 -1.51973982E+01  7.59869910E+00  7.59869910E+00 -1.51973982E+01
  7.59869910E+00  7.59869910E+00 -1.51973982E+01  7.59869910E+00  7.59869910E+00
 -1.51973982E+01  7.59869910E+00  7.59869910E+00 -1.51973982E+01  7.59869910E+00
  7.59869910E+00 -1.51973982E+01  7.59869910E+00  7.59869910E+00 -1.51973982E+01
  7.59869910E+00  7.59869910E+00 -1.51973982E+01  7.59869910E+00  7.59869910E+00
 -1.51973982E+01  7.59869910E+00  7.59869910E+00 -1.51973982E+01  7.59869910E+00
  7.59869910E+00 -1.51973982E+01  7.59869910E+00  7.59869910E+00 -1.51973982E+01
  7.59869910E+00  7.59869910E+00 -1.51973982E+01  7.59869910E+00  7.59869910E+00
 -1.51973982E+01  7.59869910E+00  7.59869910E+00 -1.51973982E+01  7.59869910E+00
  7.59869910E+00 -1.51973982E+01  7.59869910E+00  7.59869910E+00 -1.51973982E+01
  7.59869910E+00  7.59869910E+00 -1.51973982E+01  7.59869910E+00  7.59869910E+00
 -1.51973982E+01  7.59869910E+00  7.59869910E+00 -1.51973982E+01  7.59869910E+00
  7.59869910E+00 -1.51973982E+01  7.59869910E+00  7.59869910E+00 -1.51973982E+01
  7.59869910E+00  7.59869910E+00 -1.51973982E+01  7.59869910E+00  7.59869910E+00
 -1.51973982E+01  7.59869910E+00  7.59869910E+00 -1.51973982E+01  7.59869910E+00
  7.59869910E+00 -1.51973982E+01  7.59869910E+00  7.59869910E+00 -1.51973982E+01
  7.59869910E+00  7.59869910E+00 -1.51973982E+01  7.59869910E+00  7.59869910E+00
 -1.51973982E+01  7.59869910E+00  7.59869910E+00 -1.51973982E+01  7.59869910E+00
  7.59869910E+00 -1.51973982E+01  7.59869910E+00  7.59869910E+00 -1.51973982E+01
  7.59869910E+00  7.59869910E+00 -1.51973982E+01  7.59869910E+00  7.59869910E+00
 -1.51973982E+01  7.59869910E+00  7.59869910E+00 -1.51973982E+01  7.59869910E+00
  7.59869910E+00 -1.51973982E+01  7.59869910E+00  7.59869910E+00 -1.51973982E+01
  7.59869910E+00  7.59869910E+00 -1.51973982E+01  7.59869910E+00  7.59869910E+00
 -1.51973982E+01  7.59869910E+00  7.59869910E+00 -1.51973982E+01  7.59869910E+00
  7.59869910E+00 -1.51973982E+01  7.59869910E+00  7.59869910E+00 -1.51973982E+01
  7.59869910E+00  7.59869910E+00 -1.51973982E+01  7.59869910E+00  7.59869910E+00
 -1.51973982E+01  7.59869910E+00  7.59869910E+00 -1.51973982E+01  7.59869910E+00
  7.59869910E+00 -1.51973982E+01  7.59869910E+00  7.59869910E+00 -1.51973982E+01
  7.59869910E+00  7.59869910E+00 -1.51973982E+01  7.59869910E+00  7.59869910E+00
 -1.51973982E+01  7.59869910E+00  7.59869910E+00 -1.51973982E+01  7.59869910E+00
  7.59869910E+00 -1.51973982E+01  7.59869910E+00  7.59869910E+00 -1.51973982E+01
  7.59869910E+00  7.59869910E+00 -1.51973982E+01  7.59869910E+00  7.59869910E+00
 -1.51973982E+01  7.59869910E+00  7.59869910E+00 -1.51973982E+01  7.59869910E+00
  7.59869910E+00 -1.51973982E+01  7.59869910E+00  7.59869910E+00 -1.51973982E+01
  7.59869910E+00  7.59869910E+00 -1.51973982E+01  7.59869910E+00  7.59869910E+00
 -1.51973982E+01  7.59869910E+00  7.59869910E+00 -1.51973982E+01  7.59869910E+00
  7.59869910E+00 -1.51973982E+01  7.59869910E+00  7.59869910E+00 -1.51973982E+01
  7.59869910E+00  7.59869910E+00 -1.51973982E+01  7.59869910E+00  7.59869910E+00
 -1.51973982E+01  7.59869910E+00  7.59869910E+00 -1.51973982E+01  7.59869910E+00
  7.59869910E+00 -1.51973982E+01  7.59869910E+00  7.59869910E+00 -1.51973982E+01
  7.59869910E+00  7.59869910E+00 -1.51973982E+01  7.59869910E+00  7.59869910E+00
 -1.51973982E+01  7.59869910E+00  7.59869910E+00 -1.51973982E+01  7.59869910E+00
  7.59869910E+00 -1.51973982E+01  7.59869910E+00  7.59869910E+00 -1.51973982E+01
  7.59869910E+00  7.59869910E+00 -1.51973982E+01  7.59869910E+00  7.59869910E+00
 -1.51973982E+01  7.59869910E+00  7.59869910E+00 -1.51973982E+01  7.59869910E+00
  7.59869910E+00 -1.51973982E+01  7.59869910E+00  7.59869910E+00 -1.51973982E+01
  7.59869910E+00  7.59869910E+00 -1.51973982E+01  7.59869910E+00  7.59869910E+00
 -1.51973982E+01  7.59869910E+00  7.59869910E+00 -1.51973982E+01  7.59869910E+00
  7.59869910E+00 -1.51973982E+01  7.59869910E+00  7.59869910E+00 -1.51973982E+01
  7.59869910E+00  7.59869910E+00 -1.51973982E+01  7.59869910E+00  7.59869910E+00
 -1.51973982E+01  7.59869910E+00  7.59869910E+00 -1.51973982E+01  7.59869910E+00
  7.59869910E+00 -1.51973982E+01  7.59869910E+00  7.59869910E+00 -1.51973982E+01
  7.59869910E+00  7.59869910E+00 -1.51973982E+01  7.59869910E+00  7.59869910E+00
 -1.51973982E+01  7.59869910E+00  7.59869910E+00 -1.51973982E+01  7.59869910E+00
  7.59869910E+00 -1.51973982E+01  7.59869910E+00  7.59869910E+00 -1.51973982E+01
  7.59869910E+00  7.59869910E+00 -1.51973982E+01  7.59869910E+00  7.59869910E+00
 -1.51973982E+01  7.59869910E+00  7.59869910E+00 -1.51973982E+01  7.59869910E+00
  7.59869910E+00 -1.51973982E+01  7.59869910E+00  7.59869910E+00 -1.51973982E+01
  7.59869910E+00  7.59869910E+00 -1.51973982E+01  7.59869910E+00  7.59869910E+00
 -1.51973982E+01  7.59869910E+00  7.59869910E+00 -1.51973982E+01  7.59869910E+00
  7.59869910E+00 -1.51973982E+01  7.59869910E+00  7.59869910E+00 -1.51973982E+01
  7.59869910E+00  7.59869910E+00 -1.51973982E+01  7.59869910E+00  7.59869910E+00
 -1.51973982E+01  7.59869910E+00  7.59869910E+00 -1.51973982E+01  7.59869910E+00
  7.59869910E+00 -1.51973982E+01  7.59869910E+00  7.59869910E+00 -1.51973982E+01
  7.59869910E+00  7.59869910E+00 -1.51973982E+01  7.59869910E+00  7.59869910E+00
 -1.51973982E+01  7.59869910E+00  7.59869910E+00 -1.51973982E+01  7.59869910E+00
  7.59869910E+00 -1.51973982E+01  7.59869910E+00  7.59869910E+00 -1.51973982E+01
  7.59869910E+00  7.59869910E+00 -1.51973982E+01  7.59869910E+00  7.59869910E+00
 -1.51973982E+01  7.59869910E+00  7.59869910E+00 -1.51973982E+01  7.59869910E+00
  7.59869910E+00 -1.51973982E+01  7.59869910E+00  7.59869910E+00 -1.51973982E+01
  7.59869910E+00  7.59869910E+00 -1.51973982E+01  7.59869910E+00  7.59869910E+00
 -1.51973982E+01  7.59869910E+00  7.59869910E+00 -1.51973982E+01  7.59869910E+00
  7.59869910E+00 -1.51973982E+01  7.59869910E+00  7.59869910E+00 -1.51973982E+01
  7.59869910E+00  7.59869910E+00 -1.51973982E+01  7.59869910E+00  7.59869910E+00
 -1.51973982E+01  7.59869910E+00  7.59869910E+00 -1.51973982E+01  7.59869910E+00
  7.59869910E+00 -1.51973982E+01  7.59869910E+00  7.59869910E+00 -1.51973982E+01
  7.59869910E+00  7.59869910E+00 -1.51973982E+01  7.59869910E+00  7.59869910E+00
 -1.51973982E+01  7.59869910E+00  7.59869910E+00 -1.51973982E+01  7.59869910E+00
  7.59869910E+00 -1.51973982E+01  7.59869910E+00  7.59869910E+00 -1.51973982E+01
  7.59869910E+00  7.59869910E+00 -1.51973982E+01  7.59869910E+00  7.59869910E+00
 -1.51973982E+01  7.59869910E+00  7.59869910E+00 -1.51973982E+01  7.59869910E+00
  7.59869910E+00 -1.51973982E+01  7.59869910E+00  7.59869910E+00 -1.51973982E+01
  7.59869910E+00  7.59869910E+00 -1.51973982E+01  7.59869910E+00  7.59869910E+00
 -1.51973982E+01  7.59869910E+00  7.59869910E+00 -1.51973982E+01  7.59869910E+00
  7.59869910E+00 -1.51973982E+01  7.59869910E+00  7.59869910E+00 -1.51973982E+01
  7.59869910E+00  7.59869910E+00 -1.51973982E+01  7.59869910E+00  7.59869910E+00
 -1.51973982E+01  7.59869910E+00  7.59869910E+00 -1.51973982E+01  7.59869910E+00
  7.59869910E+00 -1.51973982E+01  7.59869910E+00  7.59869910E+00 -1.51973982E+01
  7.59869910E+00  7.59869910E+00 -1.51973982E+01  7.59869910E+00  7.59869910E+00
 -1.51973982E+01  7.59869910E+00  7.59869910E+00 -1.51973982E+01  7.59869910E+00
  7.59869910E+00 -1.51973982E+01  7.59869910E+00  7.59869910E+00 -1.51973982E+01
  7.59869910E+00  7.59869910E+00 -1.51973982E+01  7.59869910E+00  7.59869910E+00
 -1.51973982E+01  7.59869910E+00  7.59869910E+00 -1.51973982E+01  7.59869910E+00
  7.59869910E+00 -1.51973982E+01  7.59869910E+00  7.59869910E+00 -1.51973982E+01
  7.59869910E+00  7.59869910E+00 -1.51973982E+01  7.59869910E+00  7.59869910E+00
 -1.51973982E+01  7.59869910E+00  7.59869910E+00 -1.51973982E+01  7.59869910E+00
  7.59869910E+00 -1.51973982E+01  7.59869910E+00  7.59869910E+00 -1.51973982E+01
  7.59869910E+00  7.59869910E+00 -1.51973982E+01  7.59869910E+00  7.59869910E+00
 -1.51973982E+01  7.59869910E+00  7.59869910E+00 -1.51973982E+01  7.59869910E+00
  7.59869910E+00 -1.51973982E+01  7.59869910E+00  7.59869910E+00 -1.51973982E+01
  7.59869910E+00  7.59869910E+00 -1.51973982E+01  7.59869910E+00  7.59869910E+00
 -1.51973982E+01  7.59869910E+00  7.59869910E+00 -1.51973982E+01  7.59869910E+00
  7.59869910E+00 -1.51973982E+01  7.59869910E+00  7.59869910E+00 -1.51973982E+01
  7.59869910E+00  7.59869910E+00 -1.51973982E+01  7.59869910E+00  7.59869910E+00
 -1.51973982E+01  7.59869910E+00  7.59869910E+00 -1.51973982E+01  7.59869910E+00
  7.59869910E+00 -1.51973982E+01  7.59869910E+00  7.59869910E+00 -1.51973982E+01
  7.59869910E+00  7.59869910E+00 -1.51973982E+01  7.59869910E+00  7.59869910E+00
 -1.51973982E+01  7.59869910E+00  7.59869910E+00 -1.51973982E+01  7.59869910E+00
  7.59869910E+00 -1.51973982E+01  7.59869910E+00  7.59869910E+00 -1.51973982E+01
  7.59869910E+00  7.59869910E+00 -1.51973982E+01  7.59869910E+00  7.59869910E+00
 -1.51973982E+01  7.59869910E+00  7.59869910E+00 -1.51973982E+01  7.59869910E+00
  7.59869910E+00 -1.51973982E+01  7.59869910E+00  7.59869910E+00 -1.51973982E+01
  7.59869910E+00  7.59869910E+00 -1.51973982E+01  7.59869910E+00  7.59869910E+00
 -1.51973982E+01  7.59869910E+00  7.59869910E+00 -1.51973982E+01  7.59869910E+00
  7.59869910E+00 -1.51973982E+01  7.59869910E+00  7.59869910E+00 -1.51973982E+01
  7.59869910E+00  7.59869910E+00 -1.51973982E+01  7.59869910E+00  7.59869910E+00
 -1.51973982E+01  7.59869910E+00  7.59869910E+00 -1.51973982E+01  7.59869910E+00
  7.59869910E+00 -1.51973982E+01  7.59869910E+00  7.59869910E+00 -1.51973982E+01
  7.59869910E+00  7.59869910E+00 -1.51973982E+01  7.59869910E+00  7.59869910E+00
 -1.51973982E+01  7.59869910E+00  7.59869910E+00 -1.51973982E+01  7.59869910E+00
  7.59869910E+00 -1.51973982E+01  7.59869910E+00  7.59869910E+00 -1.51973982E+01
  7.59869910E+00  7.59869910E+00 -1.51973982E+01  7.59869910E+00  7.59869910E+00
 -1.51973982E+01  7.59869910E+00  7.59869910E+00 -1.51973982E+01  7.59869910E+00
  7.59869910E+00 -1.51973982E+01  7.59869910E+00  7.59869910E+00 -1.51973982E+01
  7.59869910E+00  7.59869910E+00 -1.51973982E+01  7.59869910E+00  7.59869910E+00
 -1.51973982E+01  7.59869910E+00  7.59869910E+00 -1.51973982E+01  7.59869910E+00
  7.59869910E+00 -1.51973982E+01  7.59869910E+00  7.59869910E+00 -1.51973982E+01
  7.59869910E+00  7.59869910E+00 -1.51973982E+01  7.59869910E+00  7.59869910E+00
 -1.51973982E+01  7.59869910E+00  7.59869910E+00 -1.51973982E+01  7.59869910E+00
  7.59869910E+00 -1.51973982E+01  7.59869910E+00  7.59869910E+00 -1.51973982E+01
  7.59869910E+00  7.59869910E+00 -1.51973982E+01  7.59869910E+00  7.59869910E+00
 -1.51973982E+01  7.59869910E+00  7.59869910E+00 -1.51973982E+01  7.59869910E+00
  7.59869910E+00 -1.51973982E+01  7.59869910E+00  7.59869910E+00 -1.51973982E+01
  7.59869910E+00  7.59869910E+00 -1.51973982E+01  7.59869910E+00  7.59869910E+00
 -1.51973982E+01  7.59869910E+00  7.59869910E+00 -1.51973982E+01  7.59869910E+00
  7.59869910E+00 -1.51973982E+01  7.59869910E+00  7.59869910E+00 -1.51973982E+01
  7.59869910E+00  7.59869910E+00 -1.51973982E+01  7.59869910E+00  7.59869910E+00
 -1.51973982E+01  7.59869910E+00  7.59869910E+00 -1.51973982E+01  7.59869910E+00
  7.59869910E+00 -1.51973982E+01  7.59869910E+00  7.59869910E+00 -1.51973982E+01
  7.59869910E+00  7.59869910E+00 -1.51973982E+01  7.59869910E+00  7.59869910E+00
 -1.51973982E+01  7.59869910E+00  7.59869910E+00 -1.51973982E+01  7.59869910E+00
  7.59869910E+00 -1.51973982E+01  7.59869910E+00  7.59869910E+00 -1.51973982E+01
  7.59869910E+00  7.59869910E+00 -1.51973982E+01  7.59869910E+00  7.59869910E+00
 -1.51973982E+01  7.59869910E+00  7.59869910E+00 -1.51973982E+01  7.59869910E+00
  7.59869910E+00 -1.51973982E+01  7.59869910E+00  7.59869910E+00 -1.51973982E+01
  7.59869910E+00  7.59869910E+00 -1.51973982E+01  7.59869910E+00  7.59869910E+00
 -1.51973982E+01  7.59869910E+00  7.59869910E+00 -1.51973982E+01  7.59869910E+00
  7.59869910E+00 -1.51973982E+01  7.59869910E+00  7.59869910E+00 -1.51973982E+01
  7.59869910E+00  7.59869910E+00 -1.51973982E+01  7.59869910E+00  7.59869910E+00
 -1.51973982E+01  7.59869910E+00  7.59869910E+00 -1.51973982E+01  7.59869910E+00
  7.59869910E+00 -1.51973982E+01  7.59869910E+00  7.59869910E+00 -1.51973982E+01
  7.59869910E+00  7.59869910E+00 -1.51973982E+01  7.59869910E+00  7.59869910E+00
 -1.51973982E+01  7.59869910E+00  7.59869910E+00 -1.51973982E+01  7.59869910E+00
  7.59869910E+00 -1.51973982E+01  7.59869910E+00  7.59869910E+00 -1.51973982E+01
  7.59869910E+00  7.59869910E+00 -1.51973982E+01  7.59869910E+00  7.59869910E+00
 -1.51973982E+01  7.59869910E+00  7.59869910E+00 -1.51973982E+01  7.59869910E+00
  7.59869910E+00 -1.51973982E+01  7.59869910E+00  7.59869910E+00 -1.51973982E+01
  7.59869910E+00  7.59869910E+00 -1.51973982E+01  7.59869910E+00  7.59869910E+00
 -1.51973982E+01  7.59869910E+00  7.59869910E+00 -1.51973982E+01  7.59869910E+00
  7.59869910E+00 -1.51973982E+01  7.59869910E+00  7.59869910E+00 -1.51973982E+01
  7.59869910E+00  7.59869910E+00 -1.51973982E+01  7.59869910E+00  7.59869910E+00
 -1.51973982E+01  7.59869910E+00  7.59869910E+00 -1.51973982E+01  7.59869910E+00
  7.59869910E+00 -1.51973982E+01  7.59869910E+00  7.59869910E+00 -1.51973982E+01
  7.59869910E+00  7.59869910E+00 -1.51973982E+01  7.59869910E+00  7.59869910E+00
 -1.51973982E+01  7.59869910E+00  7.59869910E+00 -1.51973982E+01  7.59869910E+00
  7.59869910E+00 -1.51973982E+01  7.59869910E+00  7.59869910E+00 -1.51973982E+01
  7.59869910E+00  7.59869910E+00 -1.51973982E+01  7.59869910E+00  7.59869910E+00
 -1.51973982E+01  7.59869910E+00  7.59869910E+00 -1.51973982E+01  7.59869910E+00
  7.59869910E+00 -1.51973982E+01  7.59869910E+00  7.59869910E+00 -1.51973982E+01
  7.59869910E+00  7.59869910E+00 -1.51973982E+01  7.59869910E+00  7.59869910E+00
 -1.51973982E+01  7.59869910E+00  7.59869910E+00 -1.51973982E+01  7.59869910E+00
  7.59869910E+00 -1.51973982E+01  7.59869910E+00  7.59869910E+00 -1.51973982E+01
  7.59869910E+00  7.59869910E+00 -1.51973982E+01  7.59869910E+00  7.59869910E+00
 -1.51973982E+01  7.59869910E+00  7.59869910E+00 -1.51973982E+01  7.59869910E+00
  7.59869910E+00 -1.51973982E+01  7.59869910E+00  7.59869910E+00 -1.51973982E+01
  7.59869910E+00  7.59869910E+00 -1.51973982E+01  7.59869910E+00  7.59869910E+00
 -1.51973982E+01  7.59869910E+00  7.59869910E+00 -1.51973982E+01  7.59869910E+00
  7.59869910E+00 -1.51973982E+01  7.59869910E+00  7.59869910E+00 -1.51973982E+01
  7.59869910E+00  7.59869910E+00 -1.51973982E+01  7.59869910E+00  7.59869910E+00
 -1.51973982E+01  7.59869910E+00  7.59869910E+00 -1.51973982E+01  7.59869910E+00
  7.59869910E+00 -1.51973982E+01  7.59869910E+00  7.59869910E+00 -1.51973982E+01
  7.59869910E+00  7.59869910E+00 -1.51973982E+01  7.59869910E+00  7.59869910E+00
 -1.51973982E+01  7.59869910E+00  7.59869910E+00 -1.51973982E+01  7.59869910E+00
  7.59869910E+00 -1.51973982E+01  7.59869910E+00  7.59869910E+00 -1.51973982E+01
  7.59869910E+00  7.59869910E+00 -1.51973982E+01  7.59869910E+00  7.59869910E+00
 -1.51973982E+01  7.59869910E+00  7.59869910E+00 -1.51973982E+01  7.59869910E+00
  7.59869910E+00 -1.51973982E+01  7.59869910E+00  7.59869910E+00 -1.51973982E+01
  7.59869910E+00  7.59869910E+00 -1.51973982E+01  7.59869910E+00  7.59869910E+00
 -1.51973982E+01  7.59869910E+00  7.59869910E+00 -1.51973982E+01  7.59869910E+00
  7.59869910E+00 -1.51973982E+01  7.59869910E+00  7.59869910E+00 -1.51973982E+01
  7.59869910E+00  7.59869910E+00 -1.51973982E+01  7.59869910E+00  7.59869910E+00
 -1.51973982E+01  7.59869910E+00  7.59869910E+00 -1.51973982E+01  7.59869910E+00
  7.59869910E+00 -1.51973982E+01  7.59869910E+00  7.59869910E+00 -1.51973982E+01
  7.59869910E+00  7.59869910E+00 -1.51973982E+01  7.59869910E+00  7.59869910E+00
 -1.51973982E+01  7.59869910E+00  7.59869910E+00 -1.51973982E+01  7.59869910E+00
  7.59869910E+00 -1.51973982E+01  7.59869910E+00  7.59869910E+00 -1.51973982E+01
  7.59869910E+00  7.59869910E+00 -1.51973982E+01  7.59869910E+00  7.59869910E+00
 -1.51973982E+01  7.59869910E+00  7.59869910E+00 -1.51973982E+01  7.59869910E+00
  7.59869910E+00 -1.51973982E+01  7.59869910E+00  7.59869910E+00 -1.51973982E+01
  7.59869910E+00  7.59869910E+00 -1.51973982E+01  7.59869910E+00  7.59869910E+00
 -1.51973982E+01  7.59869910E+00  7.59869910E+00 -1.51973982E+01  7.59869910E+00
  7.59869910E+00 -1.51973982E+01  7.59869910E+00  7.59869910E+00 -1.51973982E+01
  7.59869910E+00  7.59869910E+00 -1.51973982E+01  7.59869910E+00  7.59869910E+00
 -1.51973982E+01  7.59869910E+00  7.59869910E+00 -1.51973982E+01  7.59869910E+00
  7.59869910E+00 -1.51973982E+01  7.59869910E+00  7.59869910E+00 -1.51973982E+01
  7.59869910E+00  7.59869910E+00 -1.51973982E+01  7.59869910E+00  7.59869910E+00
 -1.51973982E+01  7.59869910E+00  7.59869910E+00 -1.51973982E+01  7.59869910E+00
  7.59869910E+00 -1.51973982E+01  7.59869910E+00  7.59869910E+00 -1.51973982E+01
  7.59869910E+00  7.59869910E+00 -1.51973982E+01  7.59869910E+00  7.59869910E+00
 -1.51973982E+01  7.59869910E+00  7.59869910E+00 -1.51973982E+01  7.59869910E+00
  7.59869910E+00 -1.51973982E+01  7.59869910E+00  7.59869910E+00 -1.51973982E+01
  7.59869910E+00  7.59869910E+00 -1.51973982E+01  7.59869910E+00  7.59869910E+00
 -1.51973982E+01  7.59869910E+00  7.59869910E+00 -1.51973982E+01  7.59869910E+00
  7.59869910E+00 -1.51973982E+01  7.59869910E+00  7.59869910E+00 -1.51973982E+01
  7.59869910E+00  7.59869910E+00 -1.51973982E+01  7.59869910E+00  7.59869910E+00
 -1.51973982E+01  7.59869910E+00  7.59869910E+00 -1.51973982E+01  7.59869910E+00
  7.59869910E+00 -1.51973982E+01  7.59869910E+00  7.59869910E+00 -1.51973982E+01
  7.59869910E+00  7.59869910E+00 -1.51973982E+01  7.59869910E+00  7.59869910E+00
 -1.51973982E+01  7.59869910E+00  7.59869910E+00 -1.51973982E+01  7.59869910E+00
  7.59869910E+00 -1.51973982E+01  7.59869910E+00  7.59869910E+00 -1.51973982E+01
  7.59869910E+00  7.59869910E+00 -1.51973982E+01  7.59869910E+00  7.59869910E+00
 -1.51973982E+01  7.59869910E+00  7.59869910E+00 -1.51973982E+01  7.59869910E+00
  7.59869910E+00 -1.51973982E+01  7.59869910E+00  7.59869910E+00 -1.51973982E+01
  7.59869910E+00  7.59869910E+00 -1.51973982E+01  7.59869910E+00  7.59869910E+00
 -1.51973982E+01  7.59869910E+00  7.59869910E+00 -1.51973982E+01  7.59869910E+00
  7.59869910E+00 -1.51973982E+01  7.59869910E+00  7.59869910E+00 -1.51973982E+01
  7.59869910E+00  7.59869910E+00 -1.51973982E+01  7.59869910E+00  7.59869910E+00
 -1.51973982E+01  7.59869910E+00  7.59869910E+00 -1.51973982E+01  7.59869910E+00
  7.59869910E+00 -1.51973982E+01  7.59869910E+00  7.59869910E+00 -1.51973982E+01
  7.59869910E+00  7.59869910E+00 -1.51973982E+01  7.59869910E+00  7.59869910E+00
 -1.51973982E+01  7.59869910E+00  7.59869910E+00 -1.51973982E+01  7.59869910E+00
  7.59869910E+00 -1.51973982E+01  7.59869910E+00  7.59869910E+00 -1.51973982E+01
  7.59869910E+00  7.59869910E+00 -1.51973982E+01  7.59869910E+00  7.59869910E+00
 -1.51973982E+01  7.59869910E+00  7.59869910E+00 -1.51973982E+01  7.59869910E+00
  7.59869910E+00 -1.51973982E+01  7.59869910E+00  7.59869910E+00 -1.51973982E+01
  7.59869910E+00  7.59869910E+00 -1.51973982E+01  7.59869910E+00  7.59869910E+00
 -1.51973982E+01  7.59869910E+00  7.59869910E+00 -1.51973982E+01  7.59869910E+00
  7.59869910E+00 -1.51973982E+01  7.59869910E+00  7.59869910E+00 -1.51973982E+01
  7.59869910E+00  7.59869910E+00 -1.51973982E+01  7.59869910E+00  7.59869910E+00
 -1.51973982E+01  7.59869910E+00  7.59869910E+00 -1.51973982E+01  7.59869910E+00
  7.59869910E+00 -1.51973982E+01  7.59869910E+00  7.59869910E+00 -1.51973982E+01
  7.59869910E+00  7.59869910E+00 -1.51973982E+01  7.59869910E+00  7.59869910E+00
 -1.51973982E+01  7.59869910E+00  7.59869910E+00 -1.51973982E+01  7.59869910E+00
  7.59869910E+00 -1.51973982E+01  7.59869910E+00  7.59869910E+00 -1.51973982E+01
  7.59869910E+00  7.59869910E+00 -1.51973982E+01  7.59869910E+00  7.59869910E+00
 -1.51973982E+01  7.59869910E+00  7.59869910E+00 -1.51973982E+01  7.59869910E+00
  7.59869910E+00 -1.51973982E+01  7.59869910E+00  7.59869910E+00 -1.51973982E+01
  7.59869910E+00  7.59869910E+00 -1.51973982E+01  7.59869910E+00  7.59869910E+00
 -1.51973982E+01  7.59869910E+00  7.59869910E+00 -1.51973982E+01  7.59869910E+00
  7.59869910E+00 -1.51973982E+01  7.59869910E+00  7.59869910E+00 -1.51973982E+01
  7.59869910E+00  7.59869910E+00 -1.51973982E+01  7.59869910E+00  7.59869910E+00
 -1.51973982E+01  7.59869910E+00  7.59869910E+00 -1.51973982E+01  7.59869910E+00
  7.59869910E+00 -1.51973982E+01  7.59869910E+00  7.59869910E+00 -1.51973982E+01
  7.59869910E+00  7.59869910E+00 -1.51973982E+01  7.59869910E+00  7.59869910E+00
 -1.51973982E+01  7.59869910E+00  7.59869910E+00 -1.51973982E+01  7.59869910E+00
  7.59869910E+00 -1.51973982E+01  7.59869910E+00  7.59869910E+00 -1.51973982E+01
  7.59869910E+00  7.59869910E+00 -1.51973982E+01  7.59869910E+00  7.59869910E+00
 -1.51973982E+01  7.59869910E+00  7.59869910E+00 -1.51973982E+01  7.59869910E+00
  7.59869910E+00 -1.51973982E+01  7.59869910E+00  7.59869910E+00 -1.51973982E+01
  7.59869910E+00  7.59869910E+00 -1.51973982E+01  7.59869910E+00  7.59869910E+00
 -1.51973982E+01  7.59869910E+00  7.59869910E+00 -1.51973982E+01  7.59869910E+00
  7.59869910E+00 -1.51973982E+01  7.59869910E+00  7.59869910E+00 -1.51973982E+01
  7.59869910E+00  7.59869910E+00 -1.51973982E+01  7.59869910E+00  7.59869910E+00
 -1.51973982E+01  7.59869910E+00  7.59869910E+00 -1.51973982E+01  7.59869910E+00
  7.59869910E+00 -1.51973982E+01  7.59869910E+00  7.59869910E+00 -1.51973982E+01
  7.59869910E+00  7.59869910E+00 -1.51973982E+01  7.59869910E+00  7.59869910E+00
 -1.51973982E+01  7.59869910E+00  7.59869910E+00 -1.51973982E+01  7.59869910E+00
  7.59869910E+00 -1.51973982E+01  7.59869910E+00  7.59869910E+00 -1.51973982E+01
  7.59869910E+00  7.59869910E+00 -1.51973982E+01  7.59869910E+00  7.59869910E+00
 -1.51973982E+01  7.59869910E+00  7.59869910E+00 -1.51973982E+01  7.59869910E+00
  7.59869910E+00 -1.51973982E+01  7.59869910E+00  7.59869910E+00 -1.51973982E+01
  7.59869910E+00  7.59869910E+00 -1.51973982E+01  7.59869910E+00  7.59869910E+00
 -1.51973982E+01  7.59869910E+00  7.59869910E+00 -1.51973982E+01  7.59869910E+00
  7.59869910E+00 -1.51973982E+01  7.59869910E+00  7.59869910E+00 -1.51973982E+01
  7.59869910E+00  7.59869910E+00 -1.51973982E+01  7.59869910E+00  7.59869910E+00
 -1.51973982E+01  7.59869910E+00  7.59869910E+00 -1.51973982E+01  7.59869910E+00
  7.59869910E+00 -1.51973982E+01  7.59869910E+00  7.59869910E+00 -1.51973982E+01
  7.59869910E+00  7.59869910E+00 -1.51973982E+01  7.59869910E+00  7.59869910E+00
 -1.51973982E+01  7.59869910E+00  7.59869910E+00 -1.51973982E+01  7.59869910E+00
  7.59869910E+00 -1.51973982E+01  7.59869910E+00  7.59869910E+00 -1.51973982E+01
  7.59869910E+00  7.59869910E+00 -1.51973982E+01  7.59869910E+00  7.59869910E+00
 -1.51973982E+01  7.59869910E+00  7.59869910E+00 -1.51973982E+01  7.59869910E+00
  7.59869910E+00 -1.51973982E+01  7.59869910E+00  7.59869910E+00 -1.51973982E+01
  7.59869910E+00  7.59869910E+00 -1.51973982E+01  7.59869910E+00  7.59869910E+00
 -1.51973982E+01  7.59869910E+00  7.59869910E+00 -1.51973982E+01  7.59869910E+00
  7.59869910E+00 -1.51973982E+01  7.59869910E+00  7.59869910E+00 -1.51973982E+01
  7.59869910E+00  7.59869910E+00 -1.51973982E+01  7.59869910E+00  7.59869910E+00
 -1.51973982E+01  7.59869910E+00  7.59869910E+00 -1.51973982E+01  7.59869910E+00
  7.59869910E+00 -1.51973982E+01  7.59869910E+00  7.59869910E+00 -1.51973982E+01
  7.59869910E+00  7.59869910E+00 -1.51973982E+01  7.59869910E+00  7.59869910E+00
 -1.51973982E+01  7.59869910E+00  7.59869910E+00 -1.51973982E+01  7.59869910E+00
  7.59869910E+00 -1.51973982E+01  7.59869910E+00  7.59869910E+00 -1.51973982E+01
  7.59869910E+00  7.59869910E+00 -1.51973982E+01  7.59869910E+00  7.59869910E+00
 -1.51973982E+01  7.59869910E+00  7.59869910E+00 -1.51973982E+01  7.59869910E+00
  7.59869910E+00 -1.51973982E+01  7.59869910E+00  7.59869910E+00 -1.51973982E+01
  7.59869910E+00  7.59869910E+00 -1.51973982E+01  7.59869910E+00  7.59869910E+00
 -1.51973982E+01  7.59869910E+00  7.59869910E+00 -1.51973982E+01  7.59869910E+00
  7.59869910E+00 -1.51973982E+01  7.59869910E+00  7.59869910E+00 -1.51973982E+01
  7.59869910E+00  7.59869910E+00 -1.51973982E+01  7.59869910E+00  7.59869910E+00
 -1.51973982E+01  7.59869910E+00  7.59869910E+00 -1.51973982E+01  7.59869910E+00
  7.59869910E+00 -1.51973982E+01  7.59869910E+00  7.59869910E+00 -1.51973982E+01
  7.59869910E+00  7.59869910E+00 -1.51973982E+01  7.59869910E+00  7.59869910E+00
 -1.51973982E+01  7.59869910E+00  7.59869910E+00 -1.51973982E+01  7.59869910E+00
  7.59869910E+00 -1.51973982E+01  7.59869910E+00  7.59869910E+00 -1.51973982E+01
  7.59869910E+00  7.59869910E+00 -1.51973982E+01  7.59869910E+00  7.59869910E+00
 -1.51973982E+01  7.59869910E+00  7.59869910E+00 -1.51973982E+01  7.59869910E+00
  7.59869910E+00 -1.51973982E+01  7.59869910E+00  7.59869910E+00 -1.51973982E+01
  7.59869910E+00  7.59869910E+00 -1.51973982E+01  7.59869910E+00  7.59869910E+00
 -1.51973982E+01  7.59869910E+00  7.59869910E+00 -1.51973982E+01  7.59869910E+00
  7.59869910E+00 -1.51973982E+01  7.59869910E+00  7.59869910E+00 -1.51973982E+01
  7.59869910E+00  7.59869910E+00 -1.51973982E+01  7.59869910E+00  7.59869910E+00
 -1.51973982E+01  7.59869910E+00  7.59869910E+00 -1.51973982E+01  7.59869910E+00
  7.59869910E+00 -1.51973982E+01  7.59869910E+00  7.59869910E+00 -1.51973982E+01
  7.59869910E+00  7.59869910E+00 -1.51973982E+01  7.59869910E+00  7.59869910E+00
 -1.51973982E+01  7.59869910E+00  7.59869910E+00 -1.51973982E+01  7.59869910E+00
  7.59869910E+00 -1.51973982E+01  7.59869910E+00  7.59869910E+00 -1.51973982E+01
  7.59869910E+00  7.59869910E+00 -1.51973982E+01  7.59869910E+00  7.59869910E+00
 -1.51973982E+01  7.59869910E+00  7.59869910E+00 -1.51973982E+01  7.59869910E+00
  7.59869910E+00 -1.51973982E+01  7.59869910E+00  7.59869910E+00 -1.51973982E+01
  7.59869910E+00  7.59869910E+00 -1.51973982E+01  7.59869910E+00  7.59869910E+00
 -1.51973982E+01  7.59869910E+00  7.59869910E+00 -1.51973982E+01  7.59869910E+00
  7.59869910E+00 -1.51973982E+01  7.59869910E+00  7.59869910E+00 -1.51973982E+01
  7.59869910E+00  7.59869910E+00 -1.51973982E+01  7.59869910E+00  7.59869910E+00
 -1.51973982E+01  7.59869910E+00  7.59869910E+00 -1.51973982E+01  7.59869910E+00
  7.59869910E+00 -1.51973982E+01  7.59869910E+00  7.59869910E+00 -1.51973982E+01
  7.59869910E+00  7.59869910E+00 -1.51973982E+01  7.59869910E+00  7.59869910E+00
 -1.51973982E+01  7.59869910E+00  7.59869910E+00 -1.51973982E+01  7.59869910E+00
  7.59869910E+00 -1.51973982E+01  7.59869910E+00  7.59869910E+00 -1.51973982E+01
  7.59869910E+00  7.59869910E+00 -1.51973982E+01  7.59869910E+00  7.59869910E+00
 -1.51973982E+01  7.59869910E+00  7.59869910E+00 -1.51973982E+01  7.59869910E+00
  7.59869910E+00 -1.51973982E+01  7.59869910E+00  7.59869910E+00 -1.51973982E+01
  7.59869910E+00  7.59869910E+00 -1.51973982E+01  7.59869910E+00  7.59869910E+00
 -1.51973982E+01  7.59869910E+00  7.59869910E+00 -1.51973982E+01  7.59869910E+00
  7.59869910E+00 -1.51973982E+01  7.59869910E+00  7.59869910E+00 -1.51973982E+01
  7.59869910E+00  7.59869910E+00 -1.51973982E+01  7.59869910E+00  7.59869910E+00
 -1.51973982E+01  7.59869910E+00  7.59869910E+00 -1.51973982E+01  7.59869910E+00
  7.59869910E+00 -1.51973982E+01  7.59869910E+00  7.59869910E+00 -1.51973982E+01
  7.59869910E+00  7.59869910E+00 -1.51973982E+01  7.59869910E+00  7.59869910E+00
 -1.51973982E+01  7.59869910E+00  7.59869910E+00 -1.51973982E+01  7.59869910E+00
  7.59869910E+00 -1.51973982E+01  7.59869910E+00  7.59869910E+00 -1.51973982E+01
  7.59869910E+00  7.59869910E+00 -1.51973982E+01  7.59869910E+00  7.59869910E+00
 -1.51973982E+01  7.59869910E+00  7.59869910E+00 -1.51973982E+01  7.59869910E+00
  7.59869910E+00 -1.51973982E+01  7.59869910E+00  7.59869910E+00 -1.51973982E+01
  7.59869910E+00  7.59869910E+00 -1.51973982E+01  7.59869910E+00  7.59869910E+00
 -1.51973982E+01  7.59869910E+00  7.59869910E+00 -1.51973982E+01  7.59869910E+00
  7.59869910E+00 -1.51973982E+01  7.59869910E+00  7.59869910E+00 -1.51973982E+01
  7.59869910E+00  7.59869910E+00 -1.51973982E+01  7.59869910E+00  7.59869910E+00
 -1.51973982E+01  7.59869910E+00  7.59869910E+00 -1.51973982E+01  7.59869910E+00
  7.59869910E+00 -1.51973982E+01  7.59869910E+00  7.59869910E+00 -1.51973982E+01
  7.59869910E+00  7.59869910E+00 -1.51973982E+01  7.59869910E+00  7.59869910E+00
 -1.51973982E+01  7.59869910E+00  7.59869910E+00 -1.51973982E+01  7.59869910E+00
  7.59869910E+00 -1.51973982E+01  7.59869910E+00  7.59869910E+00 -1.51973982E+01
  7.59869910E+00  7.59869910E+00 -1.51973982E+01  7.59869910E+00  7.59869910E+00
 -1.51973982E+01  7.59869910E+00  7.59869910E+00 -1.51973982E+01  7.59869910E+00
  7.59869910E+00 -1.51973982E+01  7.59869910E+00  7.59869910E+00 -1.51973982E+01
  7.59869910E+00  7.59869910E+00 -1.51973982E+01  7.59869910E+00  7.59869910E+00
 -1.51973982E+01  7.59869910E+00  7.59869910E+00 -1.51973982E+01  7.59869910E+00
  7.59869910E+00 -1.51973982E+01  7.59869910E+00  7.59869910E+00 -1.51973982E+01
  7.59869910E+00  7.59869910E+00 -1.51973982E+01  7.59869910E+00  7.59869910E+00
 -1.51973982E+01  7.59869910E+00  7.59869910E+00 -1.51973982E+01  7.59869910E+00
  7.59869910E+00 -1.51973982E+01  7.59869910E+00  7.59869910E+00 -1.51973982E+01
  7.59869910E+00  7.59869910E+00 -1.51973982E+01  7.59869910E+00  7.59869910E+00
 -1.51973982E+01  7.59869910E+00  7.59869910E+00 -1.51973982E+01  7.59869910E+00
  7.59869910E+00 -1.51973982E+01  7.59869910E+00  7.59869910E+00 -1.51973982E+01
  7.59869910E+00  7.59869910E+00 -1.51973982E+01  7.59869910E+00  7.59869910E+00
 -1.51973982E+01  7.59869910E+00  7.59869910E+00 -1.51973982E+01  7.59869910E+00
  7.59869910E+00 -1.51973982E+01  7.59869910E+00  7.59869910E+00 -1.51973982E+01
  7.59869910E+00  7.59869910E+00 -1.51973982E+01  7.59869910E+00  7.59869910E+00
 -1.51973982E+01  7.59869910E+00  7.59869910E+00 -1.51973982E+01  7.59869910E+00
  7.59869910E+00 -1.51973982E+01  7.59869910E+00  7.59869910E+00 -1.51973982E+01
  7.59869910E+00  7.59869910E+00 -1.51973982E+01  7.59869910E+00  7.59869910E+00
 -1.51973982E+01  7.59869910E+00  7.59869910E+00 -1.51973982E+01  7.59869910E+00
  7.59869910E+00 -1.51973982E+01  7.59869910E+00  7.59869910E+00 -1.51973982E+01
  7.59869910E+00  7.59869910E+00 -1.51973982E+01  7.59869910E+00  7.59869910E+00
 -1.51973982E+01  7.59869910E+00  7.59869910E+00 -1.51973982E+01  7.59869910E+00
  7.59869910E+00 -1.51973982E+01  7.59869910E+00  7.59869910E+00 -1.51973982E+01
  7.59869910E+00  7.59869910E+00 -1.51973982E+01  7.59869910E+00  7.59869910E+00
 -1.51973982E+01  7.59869910E+00  7.59869910E+00 -1.51973982E+01  7.59869910E+00
  7.59869910E+00 -1.51973982E+01  7.59869910E+00  7.59869910E+00 -1.51973982E+01
  7.59869910E+00  7.59869910E+00 -1.51973982E+01  7.59869910E+00  7.59869910E+00
 -1.51973982E+01  7.59869910E+00  7.59869910E+00 -1.51973982E+01  7.59869910E+00
  7.59869910E+00 -1.51973982E+01  7.59869910E+00  7.59869910E+00 -1.51973982E+01
  7.59869910E+00  7.59869910E+00 -1.51973982E+01  7.59869910E+00  7.59869910E+00
 -1.51973982E+01  7.59869910E+00  7.59869910E+00 -1.51973982E+01  7.59869910E+00
  7.59869910E+00 -1.51973982E+01  7.59869910E+00  7.59869910E+00 -1.51973982E+01
  7.59869910E+00  7.59869910E+00 -1.51973982E+01  7.59869910E+00  7.59869910E+00
 -1.51973982E+01  7.59869910E+00  7.59869910E+00 -1.51973982E+01  7.59869910E+00
  7.59869910E+00 -1.51973982E+01  7.59869910E+00  7.59869910E+00 -1.51973982E+01
  7.59869910E+00  7.59869910E+00 -1.51973982E+01  7.59869910E+00  7.59869910E+00
 -1.51973982E+01  7.59869910E+00  7.59869910E+00 -1.51973982E+01  7.59869910E+00
  7.59869910E+00 -1.51973982E+01  7.59869910E+00  7.59869910E+00 -1.51973982E+01
  7.59869910E+00  7.59869910E+00 -1.51973982E+01  7.59869910E+00  7.59869910E+00
 -1.51973982E+01  7.59869910E+00  7.59869910E+00 -1.51973982E+01  7.59869910E+00
  7.59869910E+00 -1.51973982E+01  7.59869910E+00  7.59869910E+00 -1.51973982E+01
  7.59869910E+00  7.59869910E+00 -1.51973982E+01  7.59869910E+00  7.59869910E+00
 -1.51973982E+01  7.59869910E+00  7.59869910E+00 -1.51973982E+01  7.59869910E+00
  7.59869910E+00 -1.51973982E+01  7.59869910E+00  7.59869910E+00 -1.51973982E+01
  7.59869910E+00  7.59869910E+00 -1.51973982E+01  7.59869910E+00  7.59869910E+00
 -1.51973982E+01  7.59869910E+00  7.59869910E+00 -1.51973982E+01  7.59869910E+00
  7.59869910E+00 -1.51973982E+01  7.59869910E+00  7.59869910E+00 -1.51973982E+01
  7.59869910E+00  7.59869910E+00 -1.51973982E+01  7.59869910E+00  7.59869910E+00
 -1.51973982E+01  7.59869910E+00  7.59869910E+00 -1.51973982E+01  7.59869910E+00
  7.59869910E+00 -1.51973982E+01  7.59869910E+00  7.59869910E+00 -1.51973982E+01
  7.59869910E+00  7.59869910E+00 -1.51973982E+01  7.59869910E+00  7.59869910E+00
 -1.51973982E+01  7.59869910E+00  7.59869910E+00 -1.51973982E+01  7.59869910E+00
  7.59869910E+00 -1.51973982E+01  7.59869910E+00  7.59869910E+00 -1.51973982E+01
  7.59869910E+00  7.59869910E+00 -1.51973982E+01  7.59869910E+00  7.59869910E+00
 -1.51973982E+01  7.59869910E+00  7.59869910E+00 -1.51973982E+01  7.59869910E+00
  7.59869910E+00 -1.51973982E+01  7.59869910E+00  7.59869910E+00 -1.51973982E+01
  7.59869910E+00  7.59869910E+00 -1.51973982E+01  7.59869910E+00  7.59869910E+00
 -1.51973982E+01  7.59869910E+00  7.59869910E+00 -1.51973982E+01  7.59869910E+00
  7.59869910E+00 -1.51973982E+01  7.59869910E+00  7.59869910E+00 -1.51973982E+01
  7.59869910E+00  7.59869910E+00 -1.51973982E+01  7.59869910E+00  7.59869910E+00
 -1.51973982E+01  7.59869910E+00  7.59869910E+00 -1.51973982E+01  7.59869910E+00
  7.59869910E+00 -1.51973982E+01  7.59869910E+00  7.59869910E+00 -1.51973982E+01
  7.59869910E+00  7.59869910E+00 -1.51973982E+01  7.59869910E+00  7.59869910E+00
 -1.51973982E+01  7.59869910E+00  7.59869910E+00 -1.51973982E+01  7.59869910E+00
  7.59869910E+00 -1.51973982E+01  7.59869910E+00  7.59869910E+00 -1.51973982E+01
  7.59869910E+00  7.59869910E+00 -1.51973982E+01  7.59869910E+00  7.59869910E+00
 -1.51973982E+01  7.59869910E+00  7.59869910E+00 -1.51973982E+01  7.59869910E+00
  7.59869910E+00 -1.51973982E+01  7.59869910E+00  7.59869910E+00 -1.51973982E+01
  7.59869910E+00  7.59869910E+00 -1.51973982E+01  7.59869910E+00  7.59869910E+00
 -1.51973982E+01  7.59869910E+00  7.59869910E+00 -1.51973982E+01  7.59869910E+00
  7.59869910E+00 -1.51973982E+01  7.59869910E+00  7.59869910E+00 -1.51973982E+01
  7.59869910E+00  7.59869910E+00 -1.51973982E+01  7.59869910E+00  7.59869910E+00
 -1.51973982E+01  7.59869910E+00  7.59869910E+00 -1.51973982E+01  7.59869910E+00
  7.59869910E+00 -1.51973982E+01  7.59869910E+00  7.59869910E+00 -1.51973982E+01
  7.59869910E+00  7.59869910E+00 -1.51973982E+01  7.59869910E+00  7.59869910E+00
 -1.51973982E+01  7.59869910E+00  7.59869910E+00 -1.51973982E+01  7.59869910E+00
  7.59869910E+00 -1.51973982E+01  7.59869910E+00  7.59869910E+00 -1.51973982E+01
  7.59869910E+00  7.59869910E+00 -1.51973982E+01  7.59869910E+00  7.59869910E+00
 -1.51973982E+01  7.59869910E+00  7.59869910E+00 -1.51973982E+01  7.59869910E+00
  7.59869910E+00 -1.51973982E+01  7.59869910E+00  7.59869910E+00 -1.51973982E+01
  7.59869910E+00  7.59869910E+00 -1.51973982E+01  7.59869910E+00  7.59869910E+00
 -1.51973982E+01  7.59869910E+00  7.59869910E+00 -1.51973982E+01  7.59869910E+00
  7.59869910E+00 -1.51973982E+01  7.59869910E+00  7.59869910E+00 -1.51973982E+01
  7.59869910E+00  7.59869910E+00 -1.51973982E+01  7.59869910E+00  7.59869910E+00
 -1.51973982E+01  7.59869910E+00  7.59869910E+00 -1.51973982E+01  7.59869910E+00
  7.59869910E+00 -1.51973982E+01  7.59869910E+00  7.59869910E+00 -1.51973982E+01
  7.59869910E+00  7.59869910E+00 -1.51973982E+01  7.59869910E+00  7.59869910E+00
 -1.51973982E+01  7.59869910E+00  7.59869910E+00 -1.51973982E+01  7.59869910E+00
  7.59869910E+00 -1.51973982E+01  7.59869910E+00  7.59869910E+00 -1.51973982E+01
  7.59869910E+00  7.59869910E+00 -1.51973982E+01  7.59869910E+00  7.59869910E+00
 -1.51973982E+01  7.59869910E+00  7.59869910E+00 -1.51973982E+01  7.59869910E+00
  7.59869910E+00 -1.51973982E+01  7.59869910E+00  7.59869910E+00 -1.51973982E+01
  7.59869910E+00  7.59869910E+00 -1.51973982E+01  7.59869910E+00  7.59869910E+00
 -1.51973982E+01  7.59869910E+00  7.59869910E+00 -1.51973982E+01  7.59869910E+00
  7.59869910E+00 -1.51973982E+01  7.59869910E+00  7.59869910E+00 -1.51973982E+01
  7.59869910E+00  7.59869910E+00 -1.51973982E+01  7.59869910E+00  7.59869910E+00
 -1.51973982E+01  7.59869910E+00  7.59869910E+00 -1.51973982E+01  7.59869910E+00
  7.59869910E+00 -1.51973982E+01  7.59869910E+00  7.59869910E+00 -1.51973982E+01
  7.59869910E+00  7.59869910E+00 -1.51973982E+01  7.59869910E+00  7.59869910E+00
 -1.51973982E+01  7.59869910E+00  7.59869910E+00 -1.51973982E+01  7.59869910E+00
  7.59869910E+00 -1.51973982E+01  7.59869910E+00  7.59869910E+00 -1.51973982E+01
  7.59869910E+00  7.59869910E+00 -1.51973982E+01  7.59869910E+00  7.59869910E+00
 -1.51973982E+01  7.59869910E+00  7.59869910E+00 -1.51973982E+01  7.59869910E+00
  7.59869910E+00 -1.51973982E+01  7.59869910E+00  7.59869910E+00 -1.51973982E+01
  7.59869910E+00  7.59869910E+00 -1.51973982E+01  7.59869910E+00  7.59869910E+00
 -1.51973982E+01  7.59869910E+00  7.59869910E+00 -1.51973982E+01  7.59869910E+00
  7.59869910E+00 -1.51973982E+01  7.59869910E+00  7.59869910E+00 -1.51973982E+01
  7.59869910E+00  7.59869910E+00 -1.51973982E+01  7.59869910E+00  7.59869910E+00
 -1.51973982E+01  7.59869910E+00  7.59869910E+00 -1.51973982E+01  7.59869910E+00
  7.59869910E+00 -1.51973982E+01  7.59869910E+00  7.59869910E+00 -1.51973982E+01
  7.59869910E+00  7.59869910E+00 -1.51973982E+01  7.59869910E+00  7.59869910E+00
 -1.51973982E+01  7.59869910E+00  7.59869910E+00 -1.51973982E+01  7.59869910E+00
  7.59869910E+00 -1.51973982E+01  7.59869910E+00  7.59869910E+00 -1.51973982E+01
  7.59869910E+00  7.59869910E+00 -1.51973982E+01  7.59869910E+00  7.59869910E+00
 -1.51973982E+01  7.59869910E+00  7.59869910E+00 -1.51973982E+01  7.59869910E+00
  7.59869910E+00 -1.51973982E+01  7.59869910E+00  7.59869910E+00 -1.51973982E+01
  7.59869910E+00  7.59869910E+00 -1.51973982E+01  7.59869910E+00  7.59869910E+00
 -1.51973982E+01  7.59869910E+00  7.59869910E+00 -1.51973982E+01  7.59869910E+00
  7.59869910E+00 -1.51973982E+01  7.59869910E+00  7.59869910E+00 -1.51973982E+01
  7.59869910E+00  7.59869910E+00 -1.51973982E+01  7.59869910E+00  7.59869910E+00
 -1.51973982E+01  7.59869910E+00  7.59869910E+00 -1.51973982E+01  7.59869910E+00
  7.59869910E+00 -1.51973982E+01  7.59869910E+00  7.59869910E+00 -1.51973982E+01
  7.59869910E+00  7.59869910E+00 -1.51973982E+01  7.59869910E+00  7.59869910E+00
 -1.51973982E+01  7.59869910E+00  7.59869910E+00 -1.51973982E+01  7.59869910E+00
  7.59869910E+00 -1.51973982E+01  7.59869910E+00  7.59869910E+00 -1.51973982E+01
  7.59869910E+00  7.59869910E+00 -1.51973982E+01  7.59869910E+00  7.59869910E+00
 -1.51973982E+01  7.59869910E+00  7.59869910E+00 -1.51973982E+01  7.59869910E+00
  7.59869910E+00 -1.51973982E+01  7.59869910E+00  7.59869910E+00 -1.51973982E+01
  7.59869910E+00  7.59869910E+00 -1.51973982E+01  7.59869910E+00  7.59869910E+00
 -1.51973982E+01  7.59869910E+00  7.59869910E+00 -1.51973982E+01  7.59869910E+00
  7.59869910E+00 -1.51973982E+01  7.59869910E+00  7.59869910E+00 -1.51973982E+01
  7.59869910E+00  7.59869910E+00 -1.51973982E+01  7.59869910E+00  7.59869910E+00
 -1.51973982E+01  7.59869910E+00  7.59869910E+00 -1.51973982E+01  7.59869910E+00
  7.59869910E+00 -1.51973982E+01  7.59869910E+00  7.59869910E+00 -1.51973982E+01
  7.59869910E+00  7.59869910E+00 -1.51973982E+01  7.59869910E+00  7.59869910E+00
 -1.51973982E+01  7.59869910E+00  7.59869910E+00 -1.51973982E+01  7.59869910E+00
  7.59869910E+00 -1.51973982E+01  7.59869910E+00  7.59869910E+00 -1.51973982E+01
  7.59869910E+00  7.59869910E+00 -1.51973982E+01  7.59869910E+00  7.59869910E+00
 -1.51973982E+01  7.59869910E+00  7.59869910E+00 -1.51973982E+01  7.59869910E+00
  7.59869910E+00 -1.51973982E+01  7.59869910E+00  7.59869910E+00 -1.51973982E+01
  7.59869910E+00  7.59869910E+00 -1.51973982E+01  7.59869910E+00  7.59869910E+00
 -1.51973982E+01  7.59869910E+00  7.59869910E+00 -1.51973982E+01  7.59869910E+00
  7.59869910E+00 -1.51973982E+01  7.59869910E+00  7.59869910E+00 -1.51973982E+01
  7.59869910E+00  7.59869910E+00 -1.51973982E+01  7.59869910E+00  7.59869910E+00
 -1.51973982E+01  7.59869910E+00  7.59869910E+00 -1.51973982E+01  7.59869910E+00
  7.59869910E+00 -1.51973982E+01  7.59869910E+00  7.59869910E+00 -1.51973982E+01
  7.59869910E+00  7.59869910E+00 -1.51973982E+01  7.59869910E+00  7.59869910E+00
 -1.51973982E+01  7.59869910E+00  7.59869910E+00 -1.51973982E+01  7.59869910E+00
  7.59869910E+00 -1.51973982E+01  7.59869910E+00  7.59869910E+00 -1.51973982E+01
  7.59869910E+00  7.59869910E+00 -1.51973982E+01  7.59869910E+00  7.59869910E+00
 -1.51973982E+01  7.59869910E+00  7.59869910E+00 -1.51973982E+01  7.59869910E+00
  7.59869910E+00 -1.51973982E+01  7.59869910E+00  7.59869910E+00 -1.51973982E+01
  7.59869910E+00  7.59869910E+00 -1.51973982E+01  7.59869910E+00  7.59869910E+00
 -1.51973982E+01  7.59869910E+00  7.59869910E+00 -1.51973982E+01  7.59869910E+00
  7.59869910E+00 -1.51973982E+01  7.59869910E+00  7.59869910E+00 -1.51973982E+01
  7.59869910E+00  7.59869910E+00 -1.51973982E+01  7.59869910E+00  7.59869910E+00
 -1.51973982E+01  7.59869910E+00  7.59869910E+00 -1.51973982E+01  7.59869910E+00
  7.59869910E+00 -1.51973982E+01  7.59869910E+00  7.59869910E+00 -1.51973982E+01
  7.59869910E+00  7.59869910E+00 -1.51973982E+01  7.59869910E+00  7.59869910E+00
 -1.51973982E+01  7.59869910E+00  7.59869910E+00 -1.51973982E+01  7.59869910E+00
  7.59869910E+00 -1.51973982E+01  7.59869910E+00  7.59869910E+00 -1.51973982E+01
  7.59869910E+00  7.59869910E+00 -1.51973982E+01  7.59869910E+00  7.59869910E+00
 -1.51973982E+01  7.59869910E+00  7.59869910E+00 -1.51973982E+01  7.59869910E+00
  7.59869910E+00 -1.51973982E+01  7.59869910E+00  7.59869910E+00 -1.51973982E+01
  7.59869910E+00  7.59869910E+00 -1.51973982E+01  7.59869910E+00  7.59869910E+00
 -1.51973982E+01  7.59869910E+00  7.59869910E+00 -1.51973982E+01  7.59869910E+00
  7.59869910E+00 -1.51973982E+01  7.59869910E+00  7.59869910E+00 -1.51973982E+01
  7.59869910E+00  7.59869910E+00 -1.51973982E+01  7.59869910E+00  7.59869910E+00
 -1.51973982E+01  7.59869910E+00  7.59869910E+00 -1.51973982E+01  7.59869910E+00
  7.59869910E+00 -1.51973982E+01  7.59869910E+00  7.59869910E+00 -1.51973982E+01
  7.59869910E+00  7.59869910E+00 -1.51973982E+01  7.59869910E+00  7.59869910E+00
 -1.51973982E+01  7.59869910E+00  7.59869910E+00 -1.51973982E+01  7.59869910E+00
  7.59869910E+00 -1.51973982E+01  7.59869910E+00  7.59869910E+00 -1.51973982E+01
  7.59869910E+00  7.59869910E+00 -1.51973982E+01  7.59869910E+00  7.59869910E+00
 -1.51973982E+01  7.59869910E+00  7.59869910E+00 -1.51973982E+01  7.59869910E+00
  7.59869910E+00 -1.51973982E+01  7.59869910E+00  7.59869910E+00 -1.51973982E+01
  7.59869910E+00  7.59869910E+00 -1.51973982E+01  7.59869910E+00  7.59869910E+00
 -1.51973982E+01  7.59869910E+00  7.59869910E+00 -1.51973982E+01  7.59869910E+00
  7.59869910E+00 -1.51973982E+01  7.59869910E+00  7.59869910E+00 -1.51973982E+01
  7.59869910E+00  7.59869910E+00 -1.51973982E+01  7.59869910E+00  7.59869910E+00
 -1.51973982E+01  7.59869910E+00  7.59869910E+00 -1.51973982E+01  7.59869910E+00
  7.59869910E+00 -1.51973982E+01  7.59869910E+00  7.59869910E+00 -1.51973982E+01
  7.59869910E+00  7.59869910E+00 -1.51973982E+01  7.59869910E+00  7.59869910E+00
 -1.51973982E+01  7.59869910E+00  7.59869910E+00 -1.51973982E+01  7.59869910E+00
  7.59869910E+00 -1.51973982E+01  7.59869910E+00  7.59869910E+00 -1.51973982E+01
  7.59869910E+00  7.59869910E+00 -1.51973982E+01  7.59869910E+00  7.59869910E+00
 -1.51973982E+01  7.59869910E+00  7.59869910E+00 -1.51973982E+01  7.59869910E+00
  7.59869910E+00 -1.51973982E+01  7.59869910E+00  7.59869910E+00 -1.51973982E+01
  7.59869910E+00  7.59869910E+00 -1.51973982E+01  7.59869910E+00  7.59869910E+00
 -1.51973982E+01  7.59869910E+00  7.59869910E+00 -1.51973982E+01  7.59869910E+00
  7.59869910E+00 -1.51973982E+01  7.59869910E+00  7.59869910E+00 -1.51973982E+01
  7.59869910E+00  7.59869910E+00 -1.51973982E+01  7.59869910E+00  7.59869910E+00
 -1.51973982E+01  7.59869910E+00  7.59869910E+00 -1.51973982E+01  7.59869910E+00
  7.59869910E+00 -1.51973982E+01  7.59869910E+00  7.59869910E+00 -1.51973982E+01
  7.59869910E+00  7.59869910E+00 -1.51973982E+01  7.59869910E+00  7.59869910E+00
 -1.51973982E+01  7.59869910E+00  7.59869910E+00 -1.51973982E+01  7.59869910E+00
  7.59869910E+00 -1.51973982E+01  7.59869910E+00  7.59869910E+00 -1.51973982E+01
  7.59869910E+00  7.59869910E+00 -1.51973982E+01  7.59869910E+00  7.59869910E+00
 -1.51973982E+01  7.59869910E+00  7.59869910E+00 -1.51973982E+01  7.59869910E+00
  7.59869910E+00 -1.51973982E+01  7.59869910E+00  7.59869910E+00 -1.51973982E+01
  7.59869910E+00  7.59869910E+00 -1.51973982E+01  7.59869910E+00  7.59869910E+00
 -1.51973982E+01  7.59869910E+00  7.59869910E+00 -1.51973982E+01  7.59869910E+00
  7.59869910E+00 -1.51973982E+01  7.59869910E+00  7.59869910E+00 -1.51973982E+01
  7.59869910E+00  7.59869910E+00 -1.51973982E+01  7.59869910E+00  7.59869910E+00
 -1.51973982E+01  7.59869910E+00  7.59869910E+00 -1.51973982E+01  7.59869910E+00
  7.59869910E+00 -1.51973982E+01  7.59869910E+00  7.59869910E+00 -1.51973982E+01
  7.59869910E+00  7.59869910E+00 -1.51973982E+01  7.59869910E+00  7.59869910E+00
 -1.51973982E+01  7.59869910E+00  7.59869910E+00 -1.51973982E+01  7.59869910E+00
  7.59869910E+00 -1.51973982E+01  7.59869910E+00  7.59869910E+00 -1.51973982E+01
  7.59869910E+00  7.59869910E+00 -1.51973982E+01  7.59869910E+00  7.59869910E+00
 -1.51973982E+01  7.59869910E+00  7.59869910E+00 -1.51973982E+01  7.59869910E+00
  7.59869910E+00 -1.51973982E+01  7.59869910E+00  7.59869910E+00 -1.51973982E+01
  7.59869910E+00  7.59869910E+00 -1.51973982E+01  7.59869910E+00  7.59869910E+00
 -1.51973982E+01  7.59869910E+00  7.59869910E+00 -1.51973982E+01  7.59869910E+00
  7.59869910E+00 -1.51973982E+01  7.59869910E+00  7.59869910E+00 -1.51973982E+01
  7.59869910E+00  7.59869910E+00 -1.51973982E+01  7.59869910E+00  7.59869910E+00
 -1.51973982E+01  7.59869910E+00  7.59869910E+00 -1.51973982E+01  7.59869910E+00
  7.59869910E+00 -1.51973982E+01  7.59869910E+00  7.59869910E+00 -1.51973982E+01
  7.59869910E+00  7.59869910E+00 -1.51973982E+01  7.59869910E+00  7.59869910E+00
 -1.51973982E+01  7.59869910E+00  7.59869910E+00 -1.51973982E+01  7.59869910E+00
  7.59869910E+00 -1.51973982E+01  7.59869910E+00  7.59869910E+00 -1.51973982E+01
  7.59869910E+00  7.59869910E+00 -1.51973982E+01  7.59869910E+00  7.59869910E+00
 -1.51973982E+01  7.59869910E+00  7.59869910E+00 -1.51973982E+01  7.59869910E+00
  7.59869910E+00 -1.51973982E+01  7.59869910E+00  7.59869910E+00 -1.51973982E+01
  7.59869910E+00  7.59869910E+00 -1.51973982E+01  7.59869910E+00  7.59869910E+00
 -1.51973982E+01  7.59869910E+00  7.59869910E+00 -1.51973982E+01  7.59869910E+00
  7.59869910E+00 -1.51973982E+01  7.59869910E+00  7.59869910E+00 -1.51973982E+01
  7.59869910E+00  7.59869910E+00 -1.51973982E+01  7.59869910E+00  7.59869910E+00
 -1.51973982E+01  7.59869910E+00  7.59869910E+00 -1.51973982E+01  7.59869910E+00
  7.59869910E+00 -1.51973982E+01  7.59869910E+00  7.59869910E+00 -1.51973982E+01
  7.59869910E+00  7.59869910E+00 -1.51973982E+01  7.59869910E+00  7.59869910E+00
 -1.51973982E+01  7.59869910E+00  7.59869910E+00 -1.51973982E+01  7.59869910E+00
  7.59869910E+00 -1.51973982E+01  7.59869910E+00  7.59869910E+00 -1.51973982E+01
  7.59869910E+00  7.59869910E+00 -1.51973982E+01  7.59869910E+00  7.59869910E+00
 -1.51973982E+01  7.59869910E+00  7.59869910E+00 -1.51973982E+01  7.59869910E+00
  7.59869910E+00 -1.51973982E+01  7.59869910E+00  7.59869910E+00 -1.51973982E+01
  7.59869910E+00  7.59869910E+00 -1.51973982E+01  7.59869910E+00  7.59869910E+00
 -1.51973982E+01  7.59869910E+00  7.59869910E+00 -1.51973982E+01  7.59869910E+00
  7.59869910E+00 -1.51973982E+01  7.59869910E+00  7.59869910E+00 -1.51973982E+01
  7.59869910E+00  7.59869910E+00 -1.51973982E+01  7.59869910E+00  7.59869910E+00
 -1.51973982E+01  7.59869910E+00  7.59869910E+00 -1.51973982E+01  7.59869910E+00
  7.59869910E+00 -1.51973982E+01  7.59869910E+00  7.59869910E+00 -1.51973982E+01
  7.59869910E+00  7.59869910E+00 -1.51973982E+01  7.59869910E+00  7.59869910E+00
 -1.51973982E+01  7.59869910E+00  7.59869910E+00 -1.51973982E+01  7.59869910E+00
  7.59869910E+00 -1.51973982E+01  7.59869910E+00  7.59869910E+00 -1.51973982E+01
  7.59869910E+00  7.59869910E+00 -1.51973982E+01  7.59869910E+00  7.59869910E+00
 -1.51973982E+01  7.59869910E+00  7.59869910E+00 -1.51973982E+01  7.59869910E+00
  7.59869910E+00 -1.51973982E+01  7.59869910E+00  7.59869910E+00 -1.51973982E+01
  7.59869910E+00  7.59869910E+00 -1.51973982E+01  7.59869910E+00  7.59869910E+00
 -1.51973982E+01  7.59869910E+00  7.59869910E+00 -1.51973982E+01  7.59869910E+00
  7.59869910E+00 -1.51973982E+01  7.59869910E+00  7.59869910E+00 -1.51973982E+01
  7.59869910E+00  7.59869910E+00 -1.51973982E+01  7.59869910E+00  7.59869910E+00
 -1.51973982E+01  7.59869910E+00  7.59869910E+00 -1.51973982E+01  7.59869910E+00
  7.59869910E+00 -1.51973982E+01  7.59869910E+00  7.59869910E+00 -1.51973982E+01
  7.59869910E+00  7.59869910E+00 -1.51973982E+01  7.59869910E+00  7.59869910E+00
 -1.51973982E+01  7.59869910E+00  7.59869910E+00 -1.51973982E+01  7.59869910E+00
  7.59869910E+00 -1.51973982E+01  7.59869910E+00  7.59869910E+00 -1.51973982E+01
  7.59869910E+00  7.59869910E+00 -1.51973982E+01  7.59869910E+00  7.59869910E+00
 -1.51973982E+01  7.59869910E+00  7.59869910E+00 -1.51973982E+01  7.59869910E+00
  7.59869910E+00 -1.51973982E+01  7.59869910E+00  7.59869910E+00 -1.51973982E+01
  7.59869910E+00  7.59869910E+00 -1.51973982E+01  7.59869910E+00  7.59869910E+00
 -1.51973982E+01  7.59869910E+00  7.59869910E+00 -1.51973982E+01  7.59869910E+00
  7.59869910E+00 -1.51973982E+01  7.59869910E+00  7.59869910E+00 -1.51973982E+01
  7.59869910E+00  7.59869910E+00 -1.51973982E+01  7.59869910E+00  7.59869910E+00
 -1.51973982E+01  7.59869910E+00  7.59869910E+00 -1.51973982E+01  7.59869910E+00
  7.59869910E+00 -1.51973982E+01  7.59869910E+00  7.59869910E+00 -1.51973982E+01
  7.59869910E+00  7.59869910E+00 -1.51973982E+01  7.59869910E+00  7.59869910E+00
 -1.51973982E+01  7.59869910E+00  7.59869910E+00 -1.51973982E+01  7.59869910E+00
  7.59869910E+00 -1.51973982E+01  7.59869910E+00  7.59869910E+00 -1.51973982E+01
  7.59869910E+00  7.59869910E+00 -1.51973982E+01  7.59869910E+00  7.59869910E+00
 -1.51973982E+01  7.59869910E+00  7.59869910E+00 -1.51973982E+01  7.59869910E+00
  7.59869910E+00 -1.51973982E+01  7.59869910E+00  7.59869910E+00 -1.51973982E+01
  7.59869910E+00  7.59869910E+00 -1.51973982E+01  7.59869910E+00  7.59869910E+00
 -1.51973982E+01  7.59869910E+00  7.59869910E+00 -1.51973982E+01  7.59869910E+00
  7.59869910E+00 -1.51973982E+01  7.59869910E+00  7.59869910E+00 -1.51973982E+01
  7.59869910E+00  7.59869910E+00 -1.51973982E+01  7.59869910E+00  7.59869910E+00
 -1.51973982E+01  7.59869910E+00  7.59869910E+00 -1.51973982E+01  7.59869910E+00
  7.59869910E+00 -1.51973982E+01  7.59869910E+00  7.59869910E+00 -1.51973982E+01
  7.59869910E+00  7.59869910E+00 -1.51973982E+01  7.59869910E+00  7.59869910E+00
 -1.51973982E+01  7.59869910E+00  7.59869910E+00 -1.51973982E+01  7.59869910E+00
  7.59869910E+00 -1.51973982E+01  7.59869910E+00  7.59869910E+00 -1.51973982E+01
  7.59869910E+00  7.59869910E+00 -1.51973982E+01  7.59869910E+00  7.59869910E+00
 -1.51973982E+01  7.59869910E+00  7.59869910E+00 -1.51973982E+01  7.59869910E+00
  7.59869910E+00 -1.51973982E+01  7.59869910E+00  7.59869910E+00 -1.51973982E+01
  7.59869910E+00  7.59869910E+00 -1.51973982E+01  7.59869910E+00  7.59869910E+00
 -1.51973982E+01  7.59869910E+00  7.59869910E+00 -1.51973982E+01  7.59869910E+00
  7.59869910E+00 -1.51973982E+01  7.59869910E+00  7.59869910E+00 -1.51973982E+01
  7.59869910E+00  7.59869910E+00 -1.51973982E+01  7.59869910E+00  7.59869910E+00
 -1.51973982E+01  7.59869910E+00  7.59869910E+00 -1.51973982E+01  7.59869910E+00
  7.59869910E+00 -1.51973982E+01  7.59869910E+00  7.59869910E+00 -1.51973982E+01
  7.59869910E+00  7.59869910E+00 -1.51973982E+01  7.59869910E+00  7.59869910E+00
 -1.51973982E+01  7.59869910E+00  7.59869910E+00 -1.51973982E+01  7.59869910E+00
  7.59869910E+00 -1.51973982E+01  7.59869910E+00  7.59869910E+00 -1.51973982E+01
  7.59869910E+00  7.59869910E+00 -1.51973982E+01  7.59869910E+00  7.59869910E+00
 -1.51973982E+01  7.59869910E+00  7.59869910E+00 -1.51973982E+01  7.59869910E+00
  7.59869910E+00 -1.51973982E+01  7.59869910E+00  7.59869910E+00 -1.51973982E+01
  7.59869910E+00  7.59869910E+00 -1.51973982E+01  7.59869910E+00  7.59869910E+00
 -1.51973982E+01  7.59869910E+00  7.59869910E+00 -1.51973982E+01  7.59869910E+00
  7.59869910E+00 -1.51973982E+01  7.59869910E+00  7.59869910E+00 -1.51973982E+01
  7.59869910E+00  7.59869910E+00 -1.51973982E+01  7.59869910E+00  7.59869910E+00
 -1.51973982E+01  7.59869910E+00  7.59869910E+00 -1.51973982E+01  7.59869910E+00
  7.59869910E+00 -1.51973982E+01  7.59869910E+00  7.59869910E+00 -1.51973982E+01
  7.59869910E+00  7.59869910E+00 -1.51973982E+01  7.59869910E+00  7.59869910E+00
 -1.51973982E+01  7.59869910E+00  7.59869910E+00 -1.51973982E+01  7.59869910E+00
  7.59869910E+00 -1.51973982E+01  7.59869910E+00  7.59869910E+00 -1.51973982E+01
  7.59869910E+00  7.59869910E+00 -1.51973982E+01  7.59869910E+00  7.59869910E+00
 -1.51973982E+01  7.59869910E+00  7.59869910E+00 -1.51973982E+01  7.59869910E+00
  7.59869910E+00 -1.51973982E+01  7.59869910E+00  7.59869910E+00 -1.51973982E+01
  7.59869910E+00  7.59869910E+00 -1.51973982E+01  7.59869910E+00  7.59869910E+00
 -1.51973982E+01  7.59869910E+00  7.59869910E+00 -1.51973982E+01  7.59869910E+00
  7.59869910E+00 -1.51973982E+01  7.59869910E+00  7.59869910E+00 -1.51973982E+01
  7.59869910E+00  7.59869910E+00 -1.51973982E+01  7.59869910E+00  7.59869910E+00
 -1.51973982E+01  7.59869910E+00  7.59869910E+00 -1.51973982E+01  7.59869910E+00
  7.59869910E+00 -1.51973982E+01  7.59869910E+00  7.59869910E+00 -1.51973982E+01
  7.59869910E+00  7.59869910E+00 -1.51973982E+01  7.59869910E+00  7.59869910E+00
 -1.51973982E+01  7.59869910E+00  7.59869910E+00 -1.51973982E+01  7.59869910E+00
  7.59869910E+00 -1.51973982E+01  7.59869910E+00  7.59869910E+00 -1.51973982E+01
  7.59869910E+00  7.59869910E+00 -1.51973982E+01  7.59869910E+00  7.59869910E+00
 -1.51973982E+01  7.59869910E+00  7.59869910E+00 -1.51973982E+01  7.59869910E+00
  7.59869910E+00 -1.51973982E+01  7.59869910E+00  7.59869910E+00 -1.51973982E+01
  7.59869910E+00  7.59869910E+00 -1.51973982E+01  7.59869910E+00  7.59869910E+00
 -1.51973982E+01  7.59869910E+00  7.59869910E+00 -1.51973982E+01  7.59869910E+00
  7.59869910E+00 -1.51973982E+01  7.59869910E+00  7.59869910E+00 -1.51973982E+01
  7.59869910E+00  7.59869910E+00 -1.51973982E+01  7.59869910E+00  7.59869910E+00
 -1.51973982E+01  7.59869910E+00  7.59869910E+00 -1.51973982E+01  7.59869910E+00
  7.59869910E+00 -1.51973982E+01  7.59869910E+00  7.59869910E+00 -1.51973982E+01
  7.59869910E+00  7.59869910E+00 -1.51973982E+01  7.59869910E+00  7.59869910E+00
 -1.51973982E+01  7.59869910E+00  7.59869910E+00 -1.51973982E+01  7.59869910E+00
  7.59869910E+00 -1.51973982E+01  7.59869910E+00  7.59869910E+00 -1.51973982E+01
  7.59869910E+00  7.59869910E+00 -1.51973982E+01  7.59869910E+00  7.59869910E+00
 -1.51973982E+01  7.59869910E+00  7.59869910E+00 -1.51973982E+01  7.59869910E+00
  7.59869910E+00 -1.51973982E+01  7.59869910E+00  7.59869910E+00 -1.51973982E+01
  7.59869910E+00  7.59869910E+00 -1.51973982E+01  7.59869910E+00  7.59869910E+00
 -1.51973982E+01  7.59869910E+00  7.59869910E+00 -1.51973982E+01  7.59869910E+00
  7.59869910E+00 -1.51973982E+01  7.59869910E+00  7.59869910E+00 -1.51973982E+01
  7.59869910E+00  7.59869910E+00 -1.51973982E+01  7.59869910E+00  7.59869910E+00
 -1.51973982E+01  7.59869910E+00  7.59869910E+00 -1.51973982E+01  7.59869910E+00
  7.59869910E+00 -1.51973982E+01  7.59869910E+00  7.59869910E+00 -1.51973982E+01
  7.59869910E+00  7.59869910E+00 -1.51973982E+01  7.59869910E+00  7.59869910E+00
 -1.51973982E+01  7.59869910E+00  7.59869910E+00 -1.51973982E+01  7.59869910E+00
  7.59869910E+00 -1.51973982E+01  7.59869910E+00  7.59869910E+00 -1.51973982E+01
  7.59869910E+00  7.59869910E+00 -1.51973982E+01  7.59869910E+00  7.59869910E+00
 -1.51973982E+01  7.59869910E+00  7.59869910E+00 -1.51973982E+01  7.59869910E+00
  7.59869910E+00 -1.51973982E+01  7.59869910E+00  7.59869910E+00 -1.51973982E+01
  7.59869910E+00  7.59869910E+00 -1.51973982E+01  7.59869910E+00  7.59869910E+00
 -1.51973982E+01  7.59869910E+00  7.59869910E+00 -1.51973982E+01  7.59869910E+00
  7.59869910E+00 -1.51973982E+01  7.59869910E+00  7.59869910E+00 -1.51973982E+01
  7.59869910E+00  7.59869910E+00 -1.51973982E+01  7.59869910E+00  7.59869910E+00
 -1.51973982E+01  7.59869910E+00  7.59869910E+00 -1.51973982E+01  7.59869910E+00
  7.59869910E+00 -1.51973982E+01  7.59869910E+00  7.59869910E+00 -1.51973982E+01
  7.59869910E+00  7.59869910E+00 -1.51973982E+01  7.59869910E+00  7.59869910E+00
 -1.51973982E+01  7.59869910E+00  7.59869910E+00 -1.51973982E+01  7.59869910E+00
  7.59869910E+00 -1.51973982E+01  7.59869910E+00  7.59869910E+00 -1.51973982E+01
  7.59869910E+00  7.59869910E+00 -1.51973982E+01  7.59869910E+00  7.59869910E+00
 -1.51973982E+01  7.59869910E+00  7.59869910E+00 -1.51973982E+01  7.59869910E+00
  7.59869910E+00 -1.51973982E+01  7.59869910E+00  7.59869910E+00 -1.51973982E+01
  7.59869910E+00  7.59869910E+00 -1.51973982E+01  7.59869910E+00  7.59869910E+00
 -1.51973982E+01  7.59869910E+00  7.59869910E+00 -1.51973982E+01  7.59869910E+00
  7.59869910E+00 -1.51973982E+01  7.59869910E+00  7.59869910E+00 -1.51973982E+01
  7.59869910E+00  7.59869910E+00 -1.51973982E+01  7.59869910E+00  7.59869910E+00
 -1.51973982E+01  7.59869910E+00  7.59869910E+00 -1.51973982E+01  7.59869910E+00
  7.59869910E+00 -1.51973982E+01  7.59869910E+00  7.59869910E+00 -1.51973982E+01
  7.59869910E+00  7.59869910E+00 -1.51973982E+01  7.59869910E+00  7.59869910E+00
 -1.51973982E+01  7.59869910E+00  7.59869910E+00 -1.51973982E+01  7.59869910E+00
  7.59869910E+00 -1.51973982E+01  7.59869910E+00  7.59869910E+00 -1.51973982E+01
  7.59869910E+00  7.59869910E+00 -1.51973982E+01  7.59869910E+00  7.59869910E+00
 -1.51973982E+01  7.59869910E+00  7.59869910E+00 -1.51973982E+01  7.59869910E+00
  7.59869910E+00 -1.51973982E+01  7.59869910E+00  7.59869910E+00 -1.51973982E+01
  7.59869910E+00  7.59869910E+00 -1.51973982E+01  7.59869910E+00  7.59869910E+00
 -1.51973982E+01  7.59869910E+00  7.59869910E+00 -1.51973982E+01  7.59869910E+00
  7.59869910E+00 -1.51973982E+01  7.59869910E+00  7.59869910E+00 -1.51973982E+01
  7.59869910E+00  7.59869910E+00 -1.51973982E+01  7.59869910E+00  7.59869910E+00
 -1.51973982E+01  7.59869910E+00  7.59869910E+00 -1.51973982E+01  7.59869910E+00
  7.59869910E+00 -1.51973982E+01  7.59869910E+00  7.59869910E+00 -1.51973982E+01
  7.59869910E+00  7.59869910E+00 -1.51973982E+01  7.59869910E+00  7.59869910E+00
 -1.51973982E+01  7.59869910E+00  7.59869910E+00 -1.51973982E+01  7.59869910E+00
  7.59869910E+00 -1.51973982E+01  7.59869910E+00  7.59869910E+00 -1.51973982E+01
  7.59869910E+00  7.59869910E+00 -1.51973982E+01  7.59869910E+00  7.59869910E+00
 -1.51973982E+01  7.59869910E+00  7.59869910E+00 -1.51973982E+01  7.59869910E+00
  7.59869910E+00 -1.51973982E+01  7.59869910E+00  7.59869910E+00 -1.51973982E+01
  7.59869910E+00  7.59869910E+00 -1.51973982E+01  7.59869910E+00  7.59869910E+00
 -1.51973982E+01  7.59869910E+00  7.59869910E+00 -1.51973982E+01  7.59869910E+00
  7.59869910E+00 -1.51973982E+01  7.59869910E+00  7.59869910E+00 -1.51973982E+01
  7.59869910E+00  7.59869910E+00 -1.51973982E+01  7.59869910E+00  7.59869910E+00
 -1.51973982E+01  7.59869910E+00  7.59869910E+00 -1.51973982E+01  7.59869910E+00
  7.59869910E+00 -1.51973982E+01  7.59869910E+00  7.59869910E+00 -1.51973982E+01
  7.59869910E+00  7.59869910E+00 -1.51973982E+01  7.59869910E+00  7.59869910E+00
 -1.51973982E+01  7.59869910E+00  7.59869910E+00 -1.51973982E+01  7.59869910E+00
  7.59869910E+00 -1.51973982E+01  7.59869910E+00  7.59869910E+00 -1.51973982E+01
  7.59869910E+00  7.59869910E+00 -1.51973982E+01  7.59869910E+00  7.59869910E+00
 -1.51973982E+01  7.59869910E+00  7.59869910E+00 -1.51973982E+01  7.59869910E+00
  7.59869910E+00 -1.51973982E+01  7.59869910E+00  7.59869910E+00 -1.51973982E+01
  7.59869910E+00  7.59869910E+00 -1.51973982E+01  7.59869910E+00  7.59869910E+00
 -1.51973982E+01  7.59869910E+00  7.59869910E+00 -1.51973982E+01  7.59869910E+00
  7.59869910E+00 -1.51973982E+01  7.59869910E+00  7.59869910E+00 -1.51973982E+01
  7.59869910E+00  7.59869910E+00 -1.51973982E+01  7.59869910E+00  7.59869910E+00
 -1.51973982E+01  7.59869910E+00  7.59869910E+00 -1.51973982E+01  7.59869910E+00
  7.59869910E+00 -1.51973982E+01  7.59869910E+00  7.59869910E+00 -1.51973982E+01
  7.59869910E+00  7.59869910E+00 -1.51973982E+01  7.59869910E+00  7.59869910E+00
 -1.51973982E+01  7.59869910E+00  7.59869910E+00 -1.51973982E+01  7.59869910E+00
  7.59869910E+00 -1.51973982E+01  7.59869910E+00  7.59869910E+00 -1.51973982E+01
  7.59869910E+00  7.59869910E+00 -1.51973982E+01  7.59869910E+00  7.59869910E+00
 -1.51973982E+01  7.59869910E+00  7.59869910E+00 -1.51973982E+01  7.59869910E+00
  7.59869910E+00 -1.51973982E+01  7.59869910E+00  7.59869910E+00 -1.51973982E+01
  7.59869910E+00  7.59869910E+00 -1.51973982E+01  7.59869910E+00  7.59869910E+00
 -1.51973982E+01  7.59869910E+00  7.59869910E+00 -1.51973982E+01  7.59869910E+00
  7.59869910E+00 -1.51973982E+01  7.59869910E+00  7.59869910E+00 -1.51973982E+01
  7.59869910E+00  7.59869910E+00 -1.51973982E+01  7.59869910E+00  7.59869910E+00
 -1.51973982E+01  7.59869910E+00  7.59869910E+00 -1.51973982E+01  7.59869910E+00
  7.59869910E+00 -1.51973982E+01  7.59869910E+00  7.59869910E+00 -1.51973982E+01
  7.59869910E+00  7.59869910E+00 -1.51973982E+01  7.59869910E+00  7.59869910E+00
 -1.51973982E+01  7.59869910E+00  7.59869910E+00 -1.51973982E+01  7.59869910E+00
  7.59869910E+00 -1.51973982E+01  7.59869910E+00  7.59869910E+00 -1.51973982E+01
  7.59869910E+00  7.59869910E+00 -1.51973982E+01  7.59869910E+00  7.59869910E+00
 -1.51973982E+01  7.59869910E+00  7.59869910E+00 -1.51973982E+01  7.59869910E+00
  7.59869910E+00 -1.51973982E+01  7.59869910E+00  7.59869910E+00 -1.51973982E+01
  7.59869910E+00  7.59869910E+00 -1.51973982E+01  7.59869910E+00  7.59869910E+00
 -1.51973982E+01  7.59869910E+00  7.59869910E+00 -1.51973982E+01  7.59869910E+00
  7.59869910E+00 -1.51973982E+01  7.59869910E+00  7.59869910E+00 -1.51973982E+01
  7.59869910E+00  7.59869910E+00 -1.51973982E+01  7.59869910E+00  7.59869910E+00
 -1.51973982E+01  7.59869910E+00  7.59869910E+00 -1.51973982E+01  7.59869910E+00
  7.59869910E+00 -1.51973982E+01  7.59869910E+00  7.59869910E+00 -1.51973982E+01
  7.59869910E+00  7.59869910E+00 -1.51973982E+01  7.59869910E+00  7.59869910E+00
 -1.51973982E+01  7.59869910E+00  7.59869910E+00 -1.51973982E+01  7.59869910E+00
  7.59869910E+00 -1.51973982E+01  7.59869910E+00  7.59869910E+00 -1.51973982E+01
  7.59869910E+00  7.59869910E+00 -1.51973982E+01  7.59869910E+00  7.59869910E+00
 -1.51973982E+01  7.59869910E+00  7.59869910E+00 -1.51973982E+01  7.59869910E+00
  7.59869910E+00 -1.51973982E+01  7.59869910E+00  7.59869910E+00 -1.51973982E+01
  7.59869910E+00  7.59869910E+00 -1.51973982E+01  7.59869910E+00  7.59869910E+00
 -1.51973982E+01  7.59869910E+00  7.59869910E+00 -1.51973982E+01  7.59869910E+00
  7.59869910E+00 -1.51973982E+01  7.59869910E+00  7.59869910E+00 -1.51973982E+01
  7.59869910E+00  7.59869910E+00 -1.51973982E+01  7.59869910E+00  7.59869910E+00
 -1.51973982E+01  7.59869910E+00  7.59869910E+00 -1.51973982E+01  7.59869910E+00
  7.59869910E+00 -1.51973982E+01  7.59869910E+00  7.59869910E+00 -1.51973982E+01
  7.59869910E+00  7.59869910E+00 -1.51973982E+01  7.59869910E+00  7.59869910E+00
 -1.51973982E+01  7.59869910E+00  7.59869910E+00 -1.51973982E+01  7.59869910E+00
  7.59869910E+00 -1.51973982E+01  7.59869910E+00  7.59869910E+00 -1.51973982E+01
  7.59869910E+00  7.59869910E+00 -1.51973982E+01  7.59869910E+00  7.59869910E+00
 -1.51973982E+01  7.59869910E+00  7.59869910E+00 -1.51973982E+01  7.59869910E+00
  7.59869910E+00 -1.51973982E+01  7.59869910E+00  7.59869910E+00 -1.51973982E+01
  7.59869910E+00  7.59869910E+00 -1.51973982E+01  7.59869910E+00  7.59869910E+00
 -1.51973982E+01  7.59869910E+00  7.59869910E+00 -1.51973982E+01  7.59869910E+00
  7.59869910E+00 -1.51973982E+01  7.59869910E+00  7.59869910E+00 -1.51973982E+01
  7.59869910E+00  7.59869910E+00 -1.51973982E+01  7.59869910E+00  7.59869910E+00
 -1.51973982E+01  7.59869910E+00  7.59869910E+00 -1.51973982E+01  7.59869910E+00
  7.59869910E+00 -1.51973982E+01  7.59869910E+00  7.59869910E+00 -1.51973982E+01
  7.59869910E+00  7.59869910E+00 -1.51973982E+01  7.59869910E+00  7.59869910E+00
 -1.51973982E+01  7.59869910E+00  7.59869910E+00 -1.51973982E+01  7.59869910E+00
  7.59869910E+00 -1.51973982E+01  7.59869910E+00  7.59869910E+00 -1.51973982E+01
  7.59869910E+00  7.59869910E+00 -1.51973982E+01  7.59869910E+00  7.59869910E+00
 -1.51973982E+01  7.59869910E+00  7.59869910E+00 -1.51973982E+01  7.59869910E+00
  7.59869910E+00 -1.51973982E+01  7.59869910E+00  7.59869910E+00 -1.51973982E+01
  7.59869910E+00  7.59869910E+00 -1.51973982E+01  7.59869910E+00  7.59869910E+00
 -1.51973982E+01  7.59869910E+00  7.59869910E+00 -1.51973982E+01  7.59869910E+00
  7.59869910E+00 -1.51973982E+01  7.59869910E+00  7.59869910E+00 -1.51973982E+01
  7.59869910E+00  7.59869910E+00 -1.51973982E+01  7.59869910E+00  7.59869910E+00
 -1.51973982E+01  7.59869910E+00  7.59869910E+00 -1.51973982E+01  7.59869910E+00
  7.59869910E+00 -1.51973982E+01  7.59869910E+00  7.59869910E+00 -1.51973982E+01
  7.59869910E+00  7.59869910E+00 -1.51973982E+01  7.59869910E+00  7.59869910E+00
 -1.51973982E+01  7.59869910E+00  7.59869910E+00 -1.51973982E+01  7.59869910E+00
  7.59869910E+00 -1.51973982E+01  7.59869910E+00  7.59869910E+00 -1.51973982E+01
  7.59869910E+00  7.59869910E+00 -1.51973982E+01  7.59869910E+00  7.59869910E+00
 -1.51973982E+01  7.59869910E+00  7.59869910E+00 -1.51973982E+01  7.59869910E+00
  7.59869910E+00 -1.51973982E+01  7.59869910E+00  7.59869910E+00 -1.51973982E+01
  7.59869910E+00  7.59869910E+00 -1.51973982E+01  7.59869910E+00  7.59869910E+00
 -1.51973982E+01  7.59869910E+00  7.59869910E+00 -1.51973982E+01  7.59869910E+00
  7.59869910E+00 -1.51973982E+01  7.59869910E+00  7.59869910E+00 -1.51973982E+01
  7.59869910E+00  7.59869910E+00 -1.51973982E+01  7.59869910E+00  7.59869910E+00
 -1.51973982E+01  7.59869910E+00  7.59869910E+00 -1.51973982E+01  7.59869910E+00
  7.59869910E+00 -1.51973982E+01  7.59869910E+00  7.59869910E+00 -1.51973982E+01
  7.59869910E+00  7.59869910E+00 -1.51973982E+01  7.59869910E+00  7.59869910E+00
 -1.51973982E+01  7.59869910E+00  7.59869910E+00 -1.51973982E+01  7.59869910E+00
  7.59869910E+00 -1.51973982E+01  7.59869910E+00  7.59869910E+00 -1.51973982E+01
  7.59869910E+00  7.59869910E+00 -1.51973982E+01  7.59869910E+00  7.59869910E+00
 -1.51973982E+01  7.59869910E+00  7.59869910E+00 -1.51973982E+01  7.59869910E+00
  7.59869910E+00 -1.51973982E+01  7.59869910E+00  7.59869910E+00 -1.51973982E+01
  7.59869910E+00  7.59869910E+00 -1.51973982E+01  7.59869910E+00  7.59869910E+00
 -1.51973982E+01  7.59869910E+00  7.59869910E+00 -1.51973982E+01  7.59869910E+00
  7.59869910E+00 -1.51973982E+01  7.59869910E+00  7.59869910E+00 -1.51973982E+01
  7.59869910E+00  7.59869910E+00 -1.51973982E+01  7.59869910E+00  7.59869910E+00
 -1.51973982E+01  7.59869910E+00  7.59869910E+00 -1.51973982E+01  7.59869910E+00
  7.59869910E+00 -1.51973982E+01  7.59869910E+00  7.59869910E+00 -1.51973982E+01
  7.59869910E+00  7.59869910E+00 -1.51973982E+01  7.59869910E+00  7.59869910E+00
 -1.51973982E+01  7.59869910E+00  7.59869910E+00 -1.51973982E+01  7.59869910E+00
  7.59869910E+00 -1.51973982E+01  7.59869910E+00  7.59869910E+00 -1.51973982E+01
  7.59869910E+00  7.59869910E+00 -1.51973982E+01  7.59869910E+00  7.59869910E+00
 -1.51973982E+01  7.59869910E+00  7.59869910E+00 -1.51973982E+01  7.59869910E+00
  7.59869910E+00 -1.51973982E+01  7.59869910E+00  7.59869910E+00 -1.51973982E+01
  7.59869910E+00  7.59869910E+00 -1.51973982E+01  7.59869910E+00  7.59869910E+00
 -1.51973982E+01  7.59869910E+00  7.59869910E+00 -1.51973982E+01  7.59869910E+00
  7.59869910E+00 -1.51973982E+01  7.59869910E+00  7.59869910E+00 -1.51973982E+01
  7.59869910E+00  7.59869910E+00 -1.51973982E+01  7.59869910E+00  7.59869910E+00
 -1.51973982E+01  7.59869910E+00  7.59869910E+00 -1.51973982E+01  7.59869910E+00
  7.59869910E+00 -1.51973982E+01  7.59869910E+00  7.59869910E+00 -1.51973982E+01
  7.59869910E+00  7.59869910E+00 -1.51973982E+01  7.59869910E+00  7.59869910E+00
 -1.51973982E+01  7.59869910E+00  7.59869910E+00 -1.51973982E+01  7.59869910E+00
  7.59869910E+00 -1.51973982E+01  7.59869910E+00  7.59869910E+00 -1.51973982E+01
  7.59869910E+00  7.59869910E+00 -1.51973982E+01  7.59869910E+00  7.59869910E+00
 -1.51973982E+01  7.59869910E+00  7.59869910E+00 -1.51973982E+01  7.59869910E+00
  7.59869910E+00 -1.51973982E+01  7.59869910E+00  7.59869910E+00 -1.51973982E+01
  7.59869910E+00  7.59869910E+00 -1.51973982E+01  7.59869910E+00  7.59869910E+00
 -1.51973982E+01  7.59869910E+00  7.59869910E+00 -1.51973982E+01  7.59869910E+00
  7.59869910E+00 -1.51973982E+01  7.59869910E+00  7.59869910E+00 -1.51973982E+01
  7.59869910E+00  7.59869910E+00 -1.51973982E+01  7.59869910E+00  7.59869910E+00
 -1.51973982E+01  7.59869910E+00  7.59869910E+00 -1.51973982E+01  7.59869910E+00
  7.59869910E+00 -1.51973982E+01  7.59869910E+00  7.59869910E+00 -1.51973982E+01
  7.59869910E+00  7.59869910E+00 -1.51973982E+01  7.59869910E+00  7.59869910E+00
 -1.51973982E+01  7.59869910E+00  7.59869910E+00 -1.51973982E+01  7.59869910E+00
  7.59869910E+00 -1.51973982E+01  7.59869910E+00  7.59869910E+00 -1.51973982E+01
  7.59869910E+00  7.59869910E+00 -1.51973982E+01  7.59869910E+00  7.59869910E+00
 -1.51973982E+01  7.59869910E+00  7.59869910E+00 -1.51973982E+01  7.59869910E+00
  7.59869910E+00 -1.51973982E+01  7.59869910E+00  7.59869910E+00 -1.51973982E+01
  7.59869910E+00  7.59869910E+00 -1.51973982E+01  7.59869910E+00  7.59869910E+00
 -1.51973982E+01  7.59869910E+00  7.59869910E+00 -1.51973982E+01  7.59869910E+00
  7.59869910E+00 -1.51973982E+01  7.59869910E+00  7.59869910E+00 -1.51973982E+01
  7.59869910E+00  7.59869910E+00 -1.51973982E+01  7.59869910E+00  7.59869910E+00
 -1.51973982E+01  7.59869910E+00  7.59869910E+00 -1.51973982E+01  7.59869910E+00
  7.59869910E+00 -1.51973982E+01  7.59869910E+00  7.59869910E+00 -1.51973982E+01
  7.59869910E+00  7.59869910E+00 -1.51973982E+01  7.59869910E+00  7.59869910E+00
 -1.51973982E+01  7.59869910E+00  7.59869910E+00 -1.51973982E+01  7.59869910E+00
  7.59869910E+00 -1.51973982E+01  7.59869910E+00  7.59869910E+00 -1.51973982E+01
  7.59869910E+00  7.59869910E+00 -1.51973982E+01  7.59869910E+00  7.59869910E+00
 -1.51973982E+01  7.59869910E+00  7.59869910E+00 -1.51973982E+01  7.59869910E+00
  7.59869910E+00 -1.51973982E+01  7.59869910E+00  7.59869910E+00 -1.51973982E+01
  7.59869910E+00  7.59869910E+00 -1.51973982E+01  7.59869910E+00  7.59869910E+00
 -1.51973982E+01  7.59869910E+00  7.59869910E+00 -1.51973982E+01  7.59869910E+00
  7.59869910E+00 -1.51973982E+01  7.59869910E+00  7.59869910E+00 -1.51973982E+01
  7.59869910E+00  7.59869910E+00 -1.51973982E+01  7.59869910E+00  7.59869910E+00
 -1.51973982E+01  7.59869910E+00  7.59869910E+00 -1.51973982E+01  7.59869910E+00
  7.59869910E+00 -1.51973982E+01  7.59869910E+00  7.59869910E+00 -1.51973982E+01
  7.59869910E+00  7.59869910E+00 -1.51973982E+01  7.59869910E+00  7.59869910E+00
 -1.51973982E+01  7.59869910E+00  7.59869910E+00 -1.51973982E+01  7.59869910E+00
  7.59869910E+00 -1.51973982E+01  7.59869910E+00  7.59869910E+00 -1.51973982E+01
  7.59869910E+00  7.59869910E+00 -1.51973982E+01  7.59869910E+00  7.59869910E+00
 -1.51973982E+01  7.59869910E+00  7.59869910E+00 -1.51973982E+01  7.59869910E+00
  7.59869910E+00 -1.51973982E+01  7.59869910E+00  7.59869910E+00 -1.51973982E+01
  7.59869910E+00  7.59869910E+00 -1.51973982E+01  7.59869910E+00  7.59869910E+00
 -1.51973982E+01  7.59869910E+00  7.59869910E+00 -1.51973982E+01  7.59869910E+00
  7.59869910E+00 -1.51973982E+01  7.59869910E+00  7.59869910E+00 -1.51973982E+01
  7.59869910E+00  7.59869910E+00 -1.51973982E+01  7.59869910E+00  7.59869910E+00
 -1.51973982E+01  7.59869910E+00  7.59869910E+00 -1.51973982E+01  7.59869910E+00
  7.59869910E+00 -1.51973982E+01  7.59869910E+00  7.59869910E+00 -1.51973982E+01
  7.59869910E+00  7.59869910E+00 -1.51973982E+01  7.59869910E+00  7.59869910E+00
 -1.51973982E+01  7.59869910E+00  7.59869910E+00 -1.51973982E+01  7.59869910E+00
  7.59869910E+00 -1.51973982E+01  7.59869910E+00  7.59869910E+00 -1.51973982E+01
  7.59869910E+00  7.59869910E+00 -1.51973982E+01  7.59869910E+00  7.59869910E+00
 -1.51973982E+01  7.59869910E+00  7.59869910E+00 -1.51973982E+01  7.59869910E+00
  7.59869910E+00 -1.51973982E+01  7.59869910E+00  7.59869910E+00 -1.51973982E+01
  7.59869910E+00  7.59869910E+00 -1.51973982E+01  7.59869910E+00  7.59869910E+00
 -1.51973982E+01  7.59869910E+00  7.59869910E+00 -1.51973982E+01  7.59869910E+00
  7.59869910E+00 -1.51973982E+01  7.59869910E+00  7.59869910E+00 -1.51973982E+01
  7.59869910E+00  7.59869910E+00 -1.51973982E+01  7.59869910E+00  7.59869910E+00
 -1.51973982E+01  7.59869910E+00  7.59869910E+00 -1.51973982E+01  7.59869910E+00
  7.59869910E+00 -1.51973982E+01  7.59869910E+00  7.59869910E+00 -1.51973982E+01
  7.59869910E+00  7.59869910E+00 -1.51973982E+01  7.59869910E+00  7.59869910E+00
 -1.51973982E+01  7.59869910E+00  7.59869910E+00 -1.51973982E+01  7.59869910E+00
  7.59869910E+00 -1.51973982E+01  7.59869910E+00  7.59869910E+00 -1.51973982E+01
  7.59869910E+00  7.59869910E+00 -1.51973982E+01  7.59869910E+00  7.59869910E+00
 -1.51973982E+01  7.59869910E+00  7.59869910E+00 -1.51973982E+01  7.59869910E+00
  7.59869910E+00 -1.51973982E+01  7.59869910E+00  7.59869910E+00 -1.51973982E+01
  7.59869910E+00  7.59869910E+00 -1.51973982E+01  7.59869910E+00  7.59869910E+00
 -1.51973982E+01  7.59869910E+00  7.59869910E+00 -1.51973982E+01  7.59869910E+00
  7.59869910E+00 -1.51973982E+01  7.59869910E+00  7.59869910E+00 -1.51973982E+01
  7.59869910E+00  7.59869910E+00 -1.51973982E+01  7.59869910E+00  7.59869910E+00
 -1.51973982E+01  7.59869910E+00  7.59869910E+00 -1.51973982E+01  7.59869910E+00
  7.59869910E+00 -1.51973982E+01  7.59869910E+00  7.59869910E+00 -1.51973982E+01
  7.59869910E+00  7.59869910E+00 -1.51973982E+01  7.59869910E+00  7.59869910E+00
 -1.51973982E+01  7.59869910E+00  7.59869910E+00 -1.51973982E+01  7.59869910E+00
  7.59869910E+00 -1.51973982E+01  7.59869910E+00  7.59869910E+00 -1.51973982E+01
  7.59869910E+00  7.59869910E+00 -1.51973982E+01  7.59869910E+00  7.59869910E+00
 -1.51973982E+01  7.59869910E+00  7.59869910E+00 -1.51973982E+01  7.59869910E+00
  7.59869910E+00 -1.51973982E+01  7.59869910E+00  7.59869910E+00 -1.51973982E+01
  7.59869910E+00  7.59869910E+00 -1.51973982E+01  7.59869910E+00  7.59869910E+00
 -1.51973982E+01  7.59869910E+00  7.59869910E+00 -1.51973982E+01  7.59869910E+00
  7.59869910E+00 -1.51973982E+01  7.59869910E+00  7.59869910E+00 -1.51973982E+01
  7.59869910E+00  7.59869910E+00 -1.51973982E+01  7.59869910E+00  7.59869910E+00
 -1.51973982E+01  7.59869910E+00  7.59869910E+00 -1.51973982E+01  7.59869910E+00
  7.59869910E+00 -1.51973982E+01  7.59869910E+00  7.59869910E+00 -1.51973982E+01
  7.59869910E+00  7.59869910E+00 -1.51973982E+01  7.59869910E+00  7.59869910E+00
 -1.51973982E+01  7.59869910E+00  7.59869910E+00 -1.51973982E+01  7.59869910E+00
  7.59869910E+00 -1.51973982E+01  7.59869910E+00  7.59869910E+00 -1.51973982E+01
  7.59869910E+00  7.59869910E+00 -1.51973982E+01  7.59869910E+00  7.59869910E+00
 -1.51973982E+01  7.59869910E+00  7.59869910E+00 -1.51973982E+01  7.59869910E+00
  7.59869910E+00 -1.51973982E+01  7.59869910E+00  7.59869910E+00 -1.51973982E+01
  7.59869910E+00  7.59869910E+00 -1.51973982E+01  7.59869910E+00  7.59869910E+00
 -1.51973982E+01  7.59869910E+00  7.59869910E+00 -1.51973982E+01  7.59869910E+00
  7.59869910E+00 -1.51973982E+01  7.59869910E+00  7.59869910E+00 -1.51973982E+01
  7.59869910E+00  7.59869910E+00 -1.51973982E+01  7.59869910E+00  7.59869910E+00
 -1.51973982E+01  7.59869910E+00  7.59869910E+00 -1.51973982E+01  7.59869910E+00
  7.59869910E+00 -1.51973982E+01  7.59869910E+00  7.59869910E+00 -1.51973982E+01
  7.59869910E+00  7.59869910E+00 -1.51973982E+01  7.59869910E+00  7.59869910E+00
 -1.51973982E+01  7.59869910E+00  7.59869910E+00 -1.51973982E+01  7.59869910E+00
  7.59869910E+00 -1.51973982E+01  7.59869910E+00  7.59869910E+00 -1.51973982E+01
  7.59869910E+00  7.59869910E+00 -1.51973982E+01  7.59869910E+00  7.59869910E+00
 -1.51973982E+01  7.59869910E+00  7.59869910E+00 -1.51973982E+01  7.59869910E+00
  7.59869910E+00 -1.51973982E+01  7.59869910E+00  7.59869910E+00 -1.51973982E+01
  7.59869910E+00  7.59869910E+00 -1.51973982E+01  7.59869910E+00  7.59869910E+00
 -1.51973982E+01  7.59869910E+00  7.59869910E+00 -1.51973982E+01  7.59869910E+00
  7.59869910E+00 -1.51973982E+01  7.59869910E+00  7.59869910E+00 -1.51973982E+01
  7.59869910E+00  7.59869910E+00 -1.51973982E+01  7.59869910E+00  7.59869910E+00
 -1.51973982E+01  7.59869910E+00  7.59869910E+00 -1.51973982E+01  7.59869910E+00
  7.59869910E+00 -1.51973982E+01  7.59869910E+00  7.59869910E+00 -1.51973982E+01
  7.59869910E+00  7.59869910E+00 -1.51973982E+01  7.59869910E+00  7.59869910E+00
 -1.51973982E+01  7.59869910E+00  7.59869910E+00 -1.51973982E+01  7.59869910E+00
  7.59869910E+00 -1.51973982E+01  7.59869910E+00  7.59869910E+00 -1.51973982E+01
  7.59869910E+00  7.59869910E+00 -1.51973982E+01  7.59869910E+00  7.59869910E+00
 -1.51973982E+01  7.59869910E+00  7.59869910E+00 -1.51973982E+01  7.59869910E+00
  7.59869910E+00 -1.51973982E+01  7.59869910E+00  7.59869910E+00 -1.51973982E+01
  7.59869910E+00  7.59869910E+00 -1.51973982E+01  7.59869910E+00  7.59869910E+00
 -1.51973982E+01  7.59869910E+00  7.59869910E+00 -1.51973982E+01  7.59869910E+00
  7.59869910E+00 -1.51973982E+01  7.59869910E+00  7.59869910E+00 -1.51973982E+01
  7.59869910E+00  7.59869910E+00 -1.51973982E+01  7.59869910E+00  7.59869910E+00
 -1.51973982E+01  7.59869910E+00  7.59869910E+00 -1.51973982E+01  7.59869910E+00
  7.59869910E+00 -1.51973982E+01  7.59869910E+00  7.59869910E+00 -1.51973982E+01
  7.59869910E+00  7.59869910E+00 -1.51973982E+01  7.59869910E+00  7.59869910E+00
 -1.51973982E+01  7.59869910E+00  7.59869910E+00 -1.51973982E+01  7.59869910E+00
  7.59869910E+00 -1.51973982E+01  7.59869910E+00  7.59869910E+00 -1.51973982E+01
  7.59869910E+00  7.59869910E+00 -1.51973982E+01  7.59869910E+00  7.59869910E+00
 -1.51973982E+01  7.59869910E+00  7.59869910E+00 -1.51973982E+01  7.59869910E+00
  7.59869910E+00 -1.51973982E+01  7.59869910E+00  7.59869910E+00 -1.51973982E+01
  7.59869910E+00  7.59869910E+00 -1.51973982E+01  7.59869910E+00  7.59869910E+00
 -1.51973982E+01  7.59869910E+00  7.59869910E+00 -1.51973982E+01  7.59869910E+00
  7.59869910E+00 -1.51973982E+01  7.59869910E+00  7.59869910E+00 -1.51973982E+01
  7.59869910E+00  7.59869910E+00 -1.51973982E+01  7.59869910E+00  7.59869910E+00
 -1.51973982E+01  7.59869910E+00  7.59869910E+00 -1.51973982E+01  7.59869910E+00
  7.59869910E+00 -1.51973982E+01  7.59869910E+00  7.59869910E+00 -1.51973982E+01
  7.59869910E+00  7.59869910E+00 -1.51973982E+01  7.59869910E+00  7.59869910E+00
 -1.51973982E+01  7.59869910E+00  7.59869910E+00 -1.51973982E+01  7.59869910E+00
  7.59869910E+00 -1.51973982E+01  7.59869910E+00  7.59869910E+00 -1.51973982E+01
  7.59869910E+00  7.59869910E+00 -1.51973982E+01  7.59869910E+00  7.59869910E+00
 -1.51973982E+01  7.59869910E+00  7.59869910E+00 -1.51973982E+01  7.59869910E+00
  7.59869910E+00 -1.51973982E+01  7.59869910E+00  7.59869910E+00 -1.51973982E+01
  7.59869910E+00  7.59869910E+00 -1.51973982E+01  7.59869910E+00  7.59869910E+00
 -1.51973982E+01  7.59869910E+00  7.59869910E+00 -1.51973982E+01  7.59869910E+00
  7.59869910E+00 -1.51973982E+01  7.59869910E+00  7.59869910E+00 -1.51973982E+01
  7.59869910E+00  7.59869910E+00 -1.51973982E+01  7.59869910E+00  7.59869910E+00
 -1.51973982E+01  7.59869910E+00  7.59869910E+00 -1.51973982E+01  7.59869910E+00
  7.59869910E+00 -1.51973982E+01  7.59869910E+00  7.59869910E+00 -1.51973982E+01
  7.59869910E+00  7.59869910E+00 -1.51973982E+01  7.59869910E+00  7.59869910E+00
 -1.51973982E+01  7.59869910E+00  7.59869910E+00 -1.51973982E+01  7.59869910E+00
  7.59869910E+00 -1.51973982E+01  7.59869910E+00  7.59869910E+00 -1.51973982E+01
  7.59869910E+00  7.59869910E+00 -1.51973982E+01  7.59869910E+00  7.59869910E+00
 -1.51973982E+01  7.59869910E+00  7.59869910E+00 -1.51973982E+01  7.59869910E+00
  7.59869910E+00 -1.51973982E+01  7.59869910E+00  7.59869910E+00 -1.51973982E+01
  7.59869910E+00  7.59869910E+00 -1.51973982E+01  7.59869910E+00  7.59869910E+00
 -1.51973982E+01  7.59869910E+00  7.59869910E+00 -1.51973982E+01  7.59869910E+00
  7.59869910E+00 -1.51973982E+01  7.59869910E+00  7.59869910E+00 -1.51973982E+01
  7.59869910E+00  7.59869910E+00 -1.51973982E+01  7.59869910E+00  7.59869910E+00
 -1.51973982E+01  7.59869910E+00  7.59869910E+00 -1.51973982E+01  7.59869910E+00
  7.59869910E+00 -1.51973982E+01  7.59869910E+00  7.59869910E+00 -1.51973982E+01
  7.59869910E+00  7.59869910E+00 -1.51973982E+01  7.59869910E+00  7.59869910E+00
 -1.51973982E+01  7.59869910E+00  7.59869910E+00 -1.51973982E+01  7.59869910E+00
  7.59869910E+00 -1.51973982E+01  7.59869910E+00  7.59869910E+00 -1.51973982E+01
  7.59869910E+00  7.59869910E+00 -1.51973982E+01  7.59869910E+00  7.59869910E+00
 -1.51973982E+01  7.59869910E+00  7.59869910E+00 -1.51973982E+01  7.59869910E+00
  7.59869910E+00 -1.51973982E+01  7.59869910E+00  7.59869910E+00 -1.51973982E+01
  7.59869910E+00  7.59869910E+00 -1.51973982E+01  7.59869910E+00  7.59869910E+00
 -1.51973982E+01  7.59869910E+00  7.59869910E+00 -1.51973982E+01  7.59869910E+00
  7.59869910E+00 -1.51973982E+01  7.59869910E+00  7.59869910E+00 -1.51973982E+01
  7.59869910E+00  7.59869910E+00 -1.51973982E+01  7.59869910E+00  7.59869910E+00
 -1.51973982E+01  7.59869910E+00  7.59869910E+00 -1.51973982E+01  7.59869910E+00
  7.59869910E+00 -1.51973982E+01  7.59869910E+00  7.59869910E+00 -1.51973982E+01
  7.59869910E+00  7.59869910E+00 -1.51973982E+01  7.59869910E+00  7.59869910E+00
 -1.51973982E+01  7.59869910E+00  7.59869910E+00 -1.51973982E+01  7.59869910E+00
  7.59869910E+00 -1.51973982E+01  7.59869910E+00  7.59869910E+00 -1.51973982E+01
  7.59869910E+00  7.59869910E+00 -1.51973982E+01  7.59869910E+00  7.59869910E+00
 -1.51973982E+01  7.59869910E+00  7.59869910E+00 -1.51973982E+01  7.59869910E+00
  7.59869910E+00 -1.51973982E+01  7.59869910E+00  7.59869910E+00 -1.51973982E+01
  7.59869910E+00  7.59869910E+00 -1.51973982E+01  7.59869910E+00  7.59869910E+00
 -1.51973982E+01  7.59869910E+00  7.59869910E+00 -1.51973982E+01  7.59869910E+00
  7.59869910E+00 -1.51973982E+01  7.59869910E+00  7.59869910E+00 -1.51973982E+01
  7.59869910E+00  7.59869910E+00 -1.51973982E+01  7.59869910E+00  7.59869910E+00
 -1.51973982E+01  7.59869910E+00  7.59869910E+00 -1.51973982E+01  7.59869910E+00
  7.59869910E+00 -1.51973982E+01  7.59869910E+00  7.59869910E+00 -1.51973982E+01
  7.59869910E+00  7.59869910E+00 -1.51973982E+01  7.59869910E+00  7.59869910E+00
 -1.51973982E+01  7.59869910E+00  7.59869910E+00 -1.51973982E+01  7.59869910E+00
  7.59869910E+00 -1.51973982E+01  7.59869910E+00  7.59869910E+00 -1.51973982E+01
  7.59869910E+00  7.59869910E+00 -1.51973982E+01  7.59869910E+00  7.59869910E+00
 -1.51973982E+01  7.59869910E+00  7.59869910E+00 -1.51973982E+01  7.59869910E+00
  7.59869910E+00 -1.51973982E+01  7.59869910E+00  7.59869910E+00 -1.51973982E+01
  7.59869910E+00  7.59869910E+00 -1.51973982E+01  7.59869910E+00  7.59869910E+00
 -1.51973982E+01  7.59869910E+00  7.59869910E+00 -1.51973982E+01  7.59869910E+00
  7.59869910E+00 -1.51973982E+01  7.59869910E+00  7.59869910E+00 -1.51973982E+01
  7.59869910E+00  7.59869910E+00 -1.51973982E+01  7.59869910E+00  7.59869910E+00
 -1.51973982E+01  7.59869910E+00  7.59869910E+00 -1.51973982E+01  7.59869910E+00
  7.59869910E+00 -1.51973982E+01  7.59869910E+00  7.59869910E+00 -1.51973982E+01
  7.59869910E+00  7.59869910E+00 -1.51973982E+01  7.59869910E+00  7.59869910E+00
 -1.51973982E+01  7.59869910E+00  7.59869910E+00 -1.51973982E+01  7.59869910E+00
  7.59869910E+00 -1.51973982E+01  7.59869910E+00  7.59869910E+00 -1.51973982E+01
  7.59869910E+00  7.59869910E+00 -1.51973982E+01  7.59869910E+00  7.59869910E+00
 -1.51973982E+01  7.59869910E+00  7.59869910E+00 -1.51973982E+01  7.59869910E+00
  7.59869910E+00 -1.51973982E+01  7.59869910E+00  7.59869910E+00 -1.51973982E+01
  7.59869910E+00  7.59869910E+00 -1.51973982E+01  7.59869910E+00  7.59869910E+00
 -1.51973982E+01  7.59869910E+00  7.59869910E+00 -1.51973982E+01  7.59869910E+00
  7.59869910E+00 -1.51973982E+01  7.59869910E+00  7.59869910E+00 -1.51973982E+01
  7.59869910E+00  7.59869910E+00 -1.51973982E+01  7.59869910E+00  7.59869910E+00
 -1.51973982E+01  7.59869910E+00  7.59869910E+00 -1.51973982E+01  7.59869910E+00
  7.59869910E+00 -1.51973982E+01  7.59869910E+00  7.59869910E+00 -1.51973982E+01
  7.59869910E+00  7.59869910E+00 -1.51973982E+01  7.59869910E+00  7.59869910E+00
 -1.51973982E+01  7.59869910E+00  7.59869910E+00 -1.51973982E+01  7.59869910E+00
  7.59869910E+00 -1.51973982E+01  7.59869910E+00  7.59869910E+00 -1.51973982E+01
  7.59869910E+00  7.59869910E+00 -1.51973982E+01  7.59869910E+00  7.59869910E+00
 -1.51973982E+01  7.59869910E+00  7.59869910E+00 -1.51973982E+01  7.59869910E+00
  7.59869910E+00 -1.51973982E+01  7.59869910E+00  7.59869910E+00 -1.51973982E+01
  7.59869910E+00  7.59869910E+00 -1.51973982E+01  7.59869910E+00  7.59869910E+00
 -1.51973982E+01  7.59869910E+00  7.59869910E+00 -1.51973982E+01  7.59869910E+00
  7.59869910E+00 -1.51973982E+01  7.59869910E+00  7.59869910E+00 -1.51973982E+01
  7.59869910E+00  7.59869910E+00 -1.51973982E+01  7.59869910E+00  7.59869910E+00
 -1.51973982E+01  7.59869910E+00  7.59869910E+00 -1.51973982E+01  7.59869910E+00
  7.59869910E+00 -1.51973982E+01  7.59869910E+00  7.59869910E+00 -1.51973982E+01
  7.59869910E+00  7.59869910E+00 -1.51973982E+01  7.59869910E+00  7.59869910E+00
 -1.51973982E+01  7.59869910E+00  7.59869910E+00 -1.51973982E+01  7.59869910E+00
  7.59869910E+00 -1.51973982E+01  7.59869910E+00  7.59869910E+00 -1.51973982E+01
  7.59869910E+00  7.59869910E+00 -1.51973982E+01  7.59869910E+00  7.59869910E+00
 -1.51973982E+01  7.59869910E+00  7.59869910E+00 -1.51973982E+01  7.59869910E+00
  7.59869910E+00 -1.51973982E+01  7.59869910E+00  7.59869910E+00 -1.51973982E+01
  7.59869910E+00  7.59869910E+00 -1.51973982E+01  7.59869910E+00  7.59869910E+00
 -1.51973982E+01  7.59869910E+00  7.59869910E+00 -1.51973982E+01  7.59869910E+00
  7.59869910E+00 -1.51973982E+01  7.59869910E+00  7.59869910E+00 -1.51973982E+01
  7.59869910E+00  7.59869910E+00 -1.51973982E+01  7.59869910E+00  7.59869910E+00
 -1.51973982E+01  7.59869910E+00  7.59869910E+00 -1.51973982E+01  7.59869910E+00
  7.59869910E+00 -1.51973982E+01  7.59869910E+00  7.59869910E+00 -1.51973982E+01
  7.59869910E+00  7.59869910E+00 -1.51973982E+01  7.59869910E+00  7.59869910E+00
 -1.51973982E+01  7.59869910E+00  7.59869910E+00 -1.51973982E+01  7.59869910E+00
  7.59869910E+00 -1.51973982E+01  7.59869910E+00  7.59869910E+00 -1.51973982E+01
  7.59869910E+00  7.59869910E+00 -1.51973982E+01  7.59869910E+00  7.59869910E+00
 -1.51973982E+01  7.59869910E+00  7.59869910E+00 -1.51973982E+01  7.59869910E+00
  7.59869910E+00 -1.51973982E+01  7.59869910E+00  7.59869910E+00 -1.51973982E+01
  7.59869910E+00  7.59869910E+00 -1.51973982E+01  7.59869910E+00  7.59869910E+00
 -1.51973982E+01  7.59869910E+00  7.59869910E+00 -1.51973982E+01  7.59869910E+00
  7.59869910E+00 -1.51973982E+01  7.59869910E+00  7.59869910E+00 -1.51973982E+01
  7.59869910E+00  7.59869910E+00 -1.51973982E+01  7.59869910E+00  7.59869910E+00
 -1.51973982E+01  7.59869910E+00  7.59869910E+00 -1.51973982E+01  7.59869910E+00
  7.59869910E+00 -1.51973982E+01  7.59869910E+00  7.59869910E+00 -1.51973982E+01
  7.59869910E+00  7.59869910E+00 -1.51973982E+01  7.59869910E+00  7.59869910E+00
 -1.51973982E+01  7.59869910E+00  7.59869910E+00 -1.51973982E+01  7.59869910E+00
  7.59869910E+00 -1.51973982E+01  7.59869910E+00  7.59869910E+00 -1.51973982E+01
  7.59869910E+00  7.59869910E+00 -1.51973982E+01  7.59869910E+00  7.59869910E+00
 -1.51973982E+01  7.59869910E+00  7.59869910E+00 -1.51973982E+01  7.59869910E+00
  7.59869910E+00 -1.51973982E+01  7.59869910E+00  7.59869910E+00 -1.51973982E+01
  7.59869910E+00  7.59869910E+00 -1.51973982E+01  7.59869910E+00  7.59869910E+00
 -1.51973982E+01  7.59869910E+00  7.59869910E+00 -1.51973982E+01  7.59869910E+00
  7.59869910E+00 -1.51973982E+01  7.59869910E+00  7.59869910E+00 -1.51973982E+01
  7.59869910E+00  7.59869910E+00 -1.51973982E+01  7.59869910E+00  7.59869910E+00
 -1.51973982E+01  7.59869910E+00  7.59869910E+00 -1.51973982E+01  7.59869910E+00
  7.59869910E+00 -1.51973982E+01  7.59869910E+00  7.59869910E+00 -1.51973982E+01
  7.59869910E+00  7.59869910E+00 -1.51973982E+01  7.59869910E+00  7.59869910E+00
 -1.51973982E+01  7.59869910E+00  7.59869910E+00 -1.51973982E+01  7.59869910E+00
  7.59869910E+00 -1.51973982E+01  7.59869910E+00  7.59869910E+00 -1.51973982E+01
  7.59869910E+00  7.59869910E+00 -1.51973982E+01  7.59869910E+00  7.59869910E+00
 -1.51973982E+01  7.59869910E+00  7.59869910E+00 -1.51973982E+01  7.59869910E+00
  7.59869910E+00 -1.51973982E+01  7.59869910E+00  7.59869910E+00 -1.51973982E+01
  7.59869910E+00  7.59869910E+00 -1.51973982E+01  7.59869910E+00  7.59869910E+00
 -1.51973982E+01  7.59869910E+00  7.59869910E+00 -1.51973982E+01  7.59869910E+00
  7.59869910E+00 -1.51973982E+01  7.59869910E+00  7.59869910E+00 -1.51973982E+01
  7.59869910E+00  7.59869910E+00 -1.51973982E+01  7.59869910E+00  7.59869910E+00
 -1.51973982E+01  7.59869910E+00  7.59869910E+00 -1.51973982E+01  7.59869910E+00
  7.59869910E+00 -1.51973982E+01  7.59869910E+00  7.59869910E+00 -1.51973982E+01
  7.59869910E+00  7.59869910E+00 -1.51973982E+01  7.59869910E+00  7.59869910E+00
 -1.51973982E+01  7.59869910E+00  7.59869910E+00 -1.51973982E+01  7.59869910E+00
  7.59869910E+00 -1.51973982E+01  7.59869910E+00  7.59869910E+00 -1.51973982E+01
  7.59869910E+00  7.59869910E+00 -1.51973982E+01  7.59869910E+00  7.59869910E+00
 -1.51973982E+01  7.59869910E+00  7.59869910E+00 -1.51973982E+01  7.59869910E+00
  7.59869910E+00 -1.51973982E+01  7.59869910E+00  7.59869910E+00 -1.51973982E+01
  7.59869910E+00  7.59869910E+00 -1.51973982E+01  7.59869910E+00  7.59869910E+00
 -1.51973982E+01  7.59869910E+00  7.59869910E+00 -1.51973982E+01  7.59869910E+00
  7.59869910E+00 -1.51973982E+01  7.59869910E+00  7.59869910E+00 -1.51973982E+01
  7.59869910E+00  7.59869910E+00 -1.51973982E+01  7.59869910E+00  7.59869910E+00
 -1.51973982E+01  7.59869910E+00  7.59869910E+00 -1.51973982E+01  7.59869910E+00
  7.59869910E+00 -1.51973982E+01  7.59869910E+00  7.59869910E+00 -1.51973982E+01
  7.59869910E+00  7.59869910E+00 -1.51973982E+01  7.59869910E+00  7.59869910E+00
 -1.51973982E+01  7.59869910E+00  7.59869910E+00 -1.51973982E+01  7.59869910E+00
  7.59869910E+00 -1.51973982E+01  7.59869910E+00  7.59869910E+00 -1.51973982E+01
  7.59869910E+00  7.59869910E+00 -1.51973982E+01  7.59869910E+00  7.59869910E+00
 -1.51973982E+01  7.59869910E+00  7.59869910E+00 -1.51973982E+01  7.59869910E+00
  7.59869910E+00 -1.51973982E+01  7.59869910E+00  7.59869910E+00 -1.51973982E+01
  7.59869910E+00  7.59869910E+00 -1.51973982E+01  7.59869910E+00  7.59869910E+00
 -1.51973982E+01  7.59869910E+00  7.59869910E+00 -1.51973982E+01  7.59869910E+00
  7.59869910E+00 -1.51973982E+01  7.59869910E+00  7.59869910E+00 -1.51973982E+01
  7.59869910E+00  7.59869910E+00 -1.51973982E+01  7.59869910E+00  7.59869910E+00
 -1.51973982E+01  7.59869910E+00  7.59869910E+00 -1.51973982E+01  7.59869910E+00
  7.59869910E+00 -1.51973982E+01  7.59869910E+00  7.59869910E+00 -1.51973982E+01
  7.59869910E+00  7.59869910E+00 -1.51973982E+01  7.59869910E+00  7.59869910E+00
 -1.51973982E+01  7.59869910E+00  7.59869910E+00 -1.51973982E+01  7.59869910E+00
  7.59869910E+00 -1.51973982E+01  7.59869910E+00  7.59869910E+00 -1.51973982E+01
  7.59869910E+00  7.59869910E+00 -1.51973982E+01  7.59869910E+00  7.59869910E+00
 -1.51973982E+01  7.59869910E+00  7.59869910E+00 -1.51973982E+01  7.59869910E+00
  7.59869910E+00 -1.51973982E+01  7.59869910E+00  7.59869910E+00 -1.51973982E+01
  7.59869910E+00  7.59869910E+00 -1.51973982E+01  7.59869910E+00  7.59869910E+00
 -1.51973982E+01  7.59869910E+00  7.59869910E+00 -1.51973982E+01  7.59869910E+00
  7.59869910E+00 -1.51973982E+01  7.59869910E+00  7.59869910E+00 -1.51973982E+01
  7.59869910E+00  7.59869910E+00 -1.51973982E+01  7.59869910E+00  7.59869910E+00
 -1.51973982E+01  7.59869910E+00  7.59869910E+00 -1.51973982E+01  7.59869910E+00
  7.59869910E+00 -1.51973982E+01  7.59869910E+00  7.59869910E+00 -1.51973982E+01
  7.59869910E+00  7.59869910E+00 -1.51973982E+01  7.59869910E+00  7.59869910E+00
 -1.51973982E+01  7.59869910E+00  7.59869910E+00 -1.51973982E+01  7.59869910E+00
  7.59869910E+00 -1.51973982E+01  7.59869910E+00  7.59869910E+00 -1.51973982E+01
  7.59869910E+00  7.59869910E+00 -1.51973982E+01  7.59869910E+00  7.59869910E+00
 -1.51973982E+01  7.59869910E+00  7.59869910E+00 -1.51973982E+01  7.59869910E+00
  7.59869910E+00 -1.51973982E+01  7.59869910E+00  7.59869910E+00 -1.51973982E+01
  7.59869910E+00  7.59869910E+00 -1.51973982E+01  7.59869910E+00  7.59869910E+00
 -1.51973982E+01  7.59869910E+00  7.59869910E+00 -1.51973982E+01  7.59869910E+00
  7.59869910E+00 -1.51973982E+01  7.59869910E+00  7.59869910E+00 -1.51973982E+01
  7.59869910E+00  7.59869910E+00 -1.51973982E+01  7.59869910E+00  7.59869910E+00
 -1.51973982E+01  7.59869910E+00  7.59869910E+00 -1.51973982E+01  7.59869910E+00
  7.59869910E+00 -1.51973982E+01  7.59869910E+00  7.59869910E+00 -1.51973982E+01
  7.59869910E+00  7.59869910E+00 -1.51973982E+01  7.59869910E+00  7.59869910E+00
 -1.51973982E+01  7.59869910E+00  7.59869910E+00 -1.51973982E+01  7.59869910E+00
  7.59869910E+00 -1.51973982E+01  7.59869910E+00  7.59869910E+00 -1.51973982E+01
  7.59869910E+00  7.59869910E+00 -1.51973982E+01  7.59869910E+00  7.59869910E+00
 -1.51973982E+01  7.59869910E+00  7.59869910E+00 -1.51973982E+01  7.59869910E+00
  7.59869910E+00 -1.51973982E+01  7.59869910E+00  7.59869910E+00 -1.51973982E+01
  7.59869910E+00  7.59869910E+00 -1.51973982E+01  7.59869910E+00  7.59869910E+00
 -1.51973982E+01  7.59869910E+00  7.59869910E+00 -1.51973982E+01  7.59869910E+00
  7.59869910E+00 -1.51973982E+01  7.59869910E+00  7.59869910E+00 -1.51973982E+01
  7.59869910E+00  7.59869910E+00 -1.51973982E+01  7.59869910E+00  7.59869910E+00
 -1.51973982E+01  7.59869910E+00  7.59869910E+00 -1.51973982E+01  7.59869910E+00
  7.59869910E+00 -1.51973982E+01  7.59869910E+00  7.59869910E+00 -1.51973982E+01
  7.59869910E+00  7.59869910E+00 -1.51973982E+01  7.59869910E+00  7.59869910E+00
 -1.51973982E+01  7.59869910E+00  7.59869910E+00 -1.51973982E+01  7.59869910E+00
  7.59869910E+00 -1.51973982E+01  7.59869910E+00  7.59869910E+00 -1.51973982E+01
  7.59869910E+00  7.59869910E+00 -1.51973982E+01  7.59869910E+00  7.59869910E+00
 -1.51973982E+01  7.59869910E+00  7.59869910E+00 -1.51973982E+01  7.59869910E+00
  7.59869910E+00 -1.51973982E+01  7.59869910E+00  7.59869910E+00 -1.51973982E+01
  7.59869910E+00  7.59869910E+00 -1.51973982E+01  7.59869910E+00  7.59869910E+00
 -1.51973982E+01  7.59869910E+00  7.59869910E+00 -1.51973982E+01  7.59869910E+00
  7.59869910E+00 -1.51973982E+01  7.59869910E+00  7.59869910E+00 -1.51973982E+01
  7.59869910E+00  7.59869910E+00 -1.51973982E+01  7.59869910E+00  7.59869910E+00
 -1.51973982E+01  7.59869910E+00  7.59869910E+00 -1.51973982E+01  7.59869910E+00
  7.59869910E+00 -1.51973982E+01  7.59869910E+00  7.59869910E+00 -1.51973982E+01
  7.59869910E+00  7.59869910E+00 -1.51973982E+01  7.59869910E+00  7.59869910E+00
 -1.51973982E+01  7.59869910E+00  7.59869910E+00 -1.51973982E+01  7.59869910E+00
  7.59869910E+00 -1.51973982E+01  7.59869910E+00  7.59869910E+00 -1.51973982E+01
  7.59869910E+00  7.59869910E+00 -1.51973982E+01  7.59869910E+00  7.59869910E+00
 -1.51973982E+01  7.59869910E+00  7.59869910E+00 -1.51973982E+01  7.59869910E+00
  7.59869910E+00 -1.51973982E+01  7.59869910E+00  7.59869910E+00 -1.51973982E+01
  7.59869910E+00  7.59869910E+00 -1.51973982E+01  7.59869910E+00  7.59869910E+00
 -1.51973982E+01  7.59869910E+00  7.59869910E+00 -1.51973982E+01  7.59869910E+00
  7.59869910E+00 -1.51973982E+01  7.59869910E+00  7.59869910E+00 -1.51973982E+01
  7.59869910E+00  7.59869910E+00 -1.51973982E+01  7.59869910E+00  7.59869910E+00
 -1.51973982E+01  7.59869910E+00  7.59869910E+00 -1.51973982E+01  7.59869910E+00
  7.59869910E+00 -1.51973982E+01  7.59869910E+00  7.59869910E+00 -1.51973982E+01
  7.59869910E+00  7.59869910E+00 -1.51973982E+01  7.59869910E+00  7.59869910E+00
 -1.51973982E+01  7.59869910E+00  7.59869910E+00 -1.51973982E+01  7.59869910E+00
  7.59869910E+00 -1.51973982E+01  7.59869910E+00  7.59869910E+00 -1.51973982E+01
  7.59869910E+00  7.59869910E+00 -1.51973982E+01  7.59869910E+00  7.59869910E+00
 -1.51973982E+01  7.59869910E+00  7.59869910E+00 -1.51973982E+01  7.59869910E+00
  7.59869910E+00 -1.51973982E+01  7.59869910E+00  7.59869910E+00 -1.51973982E+01
  7.59869910E+00  7.59869910E+00 -1.51973982E+01  7.59869910E+00  7.59869910E+00
 -1.51973982E+01  7.59869910E+00  7.59869910E+00 -1.51973982E+01  7.59869910E+00
  7.59869910E+00 -1.51973982E+01  7.59869910E+00  7.59869910E+00 -1.51973982E+01
  7.59869910E+00  7.59869910E+00 -1.51973982E+01  7.59869910E+00  7.59869910E+00
 -1.51973982E+01  7.59869910E+00  7.59869910E+00 -1.51973982E+01  7.59869910E+00
  7.59869910E+00 -1.51973982E+01  7.59869910E+00  7.59869910E+00 -1.51973982E+01
  7.59869910E+00  7.59869910E+00 -1.51973982E+01  7.59869910E+00  7.59869910E+00
 -1.51973982E+01  7.59869910E+00  7.59869910E+00 -1.51973982E+01  7.59869910E+00
  7.59869910E+00 -1.51973982E+01  7.59869910E+00  7.59869910E+00 -1.51973982E+01
  7.59869910E+00  7.59869910E+00 -1.51973982E+01  7.59869910E+00  7.59869910E+00
 -1.51973982E+01  7.59869910E+00  7.59869910E+00 -1.51973982E+01  7.59869910E+00
  7.59869910E+00 -1.51973982E+01  7.59869910E+00  7.59869910E+00 -1.51973982E+01
  7.59869910E+00  7.59869910E+00 -1.51973982E+01  7.59869910E+00  7.59869910E+00
 -1.51973982E+01  7.59869910E+00  7.59869910E+00 -1.51973982E+01  7.59869910E+00
  7.59869910E+00 -1.51973982E+01  7.59869910E+00  7.59869910E+00 -1.51973982E+01
  7.59869910E+00  7.59869910E+00 -1.51973982E+01  7.59869910E+00  7.59869910E+00
 -1.51973982E+01  7.59869910E+00  7.59869910E+00 -1.51973982E+01  7.59869910E+00
  7.59869910E+00 -1.51973982E+01  7.59869910E+00  7.59869910E+00 -1.51973982E+01
  7.59869910E+00  7.59869910E+00 -1.51973982E+01  7.59869910E+00  7.59869910E+00
 -1.51973982E+01  7.59869910E+00  7.59869910E+00 -1.51973982E+01  7.59869910E+00
  7.59869910E+00 -1.51973982E+01  7.59869910E+00  7.59869910E+00 -1.51973982E+01
  7.59869910E+00  7.59869910E+00 -1.51973982E+01  7.59869910E+00  7.59869910E+00
 -1.51973982E+01  7.59869910E+00  7.59869910E+00 -1.51973982E+01  7.59869910E+00
  7.59869910E+00 -1.51973982E+01  7.59869910E+00  7.59869910E+00 -1.51973982E+01
  7.59869910E+00  7.59869910E+00 -1.51973982E+01  7.59869910E+00  7.59869910E+00
 -1.51973982E+01  7.59869910E+00  7.59869910E+00 -1.51973982E+01  7.59869910E+00
  7.59869910E+00 -1.51973982E+01  7.59869910E+00  7.59869910E+00 -1.51973982E+01
  7.59869910E+00  7.59869910E+00 -1.51973982E+01  7.59869910E+00  7.59869910E+00
 -1.51973982E+01  7.59869910E+00  7.59869910E+00 -1.51973982E+01  7.59869910E+00
  7.59869910E+00 -1.51973982E+01  7.59869910E+00  7.59869910E+00 -1.51973982E+01
  7.59869910E+00  7.59869910E+00 -1.51973982E+01  7.59869910E+00  7.59869910E+00
 -1.51973982E+01  7.59869910E+00  7.59869910E+00 -1.51973982E+01  7.59869910E+00
  7.59869910E+00 -1.51973982E+01  7.59869910E+00  7.59869910E+00 -1.51973982E+01
  7.59869910E+00  7.59869910E+00 -1.51973982E+01  7.59869910E+00  7.59869910E+00
 -1.51973982E+01  7.59869910E+00  7.59869910E+00 -1.51973982E+01  7.59869910E+00
  7.59869910E+00 -1.51973982E+01  7.59869910E+00  7.59869910E+00 -1.51973982E+01
  7.59869910E+00  7.59869910E+00 -1.51973982E+01  7.59869910E+00  7.59869910E+00
 -1.51973982E+01  7.59869910E+00  7.59869910E+00 -1.51973982E+01  7.59869910E+00
  7.59869910E+00 -1.51973982E+01  7.59869910E+00  7.59869910E+00 -1.51973982E+01
  7.59869910E+00  7.59869910E+00 -1.51973982E+01  7.59869910E+00  7.59869910E+00
 -1.51973982E+01  7.59869910E+00  7.59869910E+00 -1.51973982E+01  7.59869910E+00
  7.59869910E+00 -1.51973982E+01  7.59869910E+00  7.59869910E+00 -1.51973982E+01
  7.59869910E+00  7.59869910E+00 -1.51973982E+01  7.59869910E+00  7.59869910E+00
 -1.51973982E+01  7.59869910E+00  7.59869910E+00 -1.51973982E+01  7.59869910E+00
  7.59869910E+00 -1.51973982E+01  7.59869910E+00  7.59869910E+00 -1.51973982E+01
  7.59869910E+00  7.59869910E+00 -1.51973982E+01  7.59869910E+00  7.59869910E+00
 -1.51973982E+01  7.59869910E+00  7.59869910E+00 -1.51973982E+01  7.59869910E+00
  7.59869910E+00 -1.51973982E+01  7.59869910E+00  7.59869910E+00 -1.51973982E+01
  7.59869910E+00  7.59869910E+00 -1.51973982E+01  7.59869910E+00  7.59869910E+00
 -1.51973982E+01  7.59869910E+00  7.59869910E+00 -1.51973982E+01  7.59869910E+00
  7.59869910E+00 -1.51973982E+01  7.59869910E+00  7.59869910E+00 -1.51973982E+01
  7.59869910E+00  7.59869910E+00 -1.51973982E+01  7.59869910E+00  7.59869910E+00
 -1.51973982E+01  7.59869910E+00  7.59869910E+00 -1.51973982E+01  7.59869910E+00
  7.59869910E+00 -1.51973982E+01  7.59869910E+00  7.59869910E+00 -1.51973982E+01
  7.59869910E+00  7.59869910E+00 -1.51973982E+01  7.59869910E+00  7.59869910E+00
 -1.51973982E+01  7.59869910E+00  7.59869910E+00 -1.51973982E+01  7.59869910E+00
  7.59869910E+00 -1.51973982E+01  7.59869910E+00  7.59869910E+00 -1.51973982E+01
  7.59869910E+00  7.59869910E+00 -1.51973982E+01  7.59869910E+00  7.59869910E+00
 -1.51973982E+01  7.59869910E+00  7.59869910E+00 -1.51973982E+01  7.59869910E+00
  7.59869910E+00 -1.51973982E+01  7.59869910E+00  7.59869910E+00 -1.51973982E+01
  7.59869910E+00  7.59869910E+00 -1.51973982E+01  7.59869910E+00  7.59869910E+00
 -1.51973982E+01  7.59869910E+00  7.59869910E+00 -1.51973982E+01  7.59869910E+00
  7.59869910E+00 -1.51973982E+01  7.59869910E+00  7.59869910E+00 -1.51973982E+01
  7.59869910E+00  7.59869910E+00 -1.51973982E+01  7.59869910E+00  7.59869910E+00
 -1.51973982E+01  7.59869910E+00  7.59869910E+00 -1.51973982E+01  7.59869910E+00
  7.59869910E+00 -1.51973982E+01  7.59869910E+00  7.59869910E+00 -1.51973982E+01
  7.59869910E+00  7.59869910E+00 -1.51973982E+01  7.59869910E+00  7.59869910E+00
 -1.51973982E+01  7.59869910E+00  7.59869910E+00 -1.51973982E+01  7.59869910E+00
  7.59869910E+00 -1.51973982E+01  7.59869910E+00  7.59869910E+00 -1.51973982E+01
  7.59869910E+00  7.59869910E+00 -1.51973982E+01  7.59869910E+00  7.59869910E+00
 -1.51973982E+01  7.59869910E+00  7.59869910E+00 -1.51973982E+01  7.59869910E+00
  7.59869910E+00 -1.51973982E+01  7.59869910E+00  7.59869910E+00 -1.51973982E+01
  7.59869910E+00  7.59869910E+00 -1.51973982E+01  7.59869910E+00  7.59869910E+00
 -1.51973982E+01  7.59869910E+00  7.59869910E+00 -1.51973982E+01  7.59869910E+00
  7.59869910E+00 -1.51973982E+01  7.59869910E+00  7.59869910E+00 -1.51973982E+01
  7.59869910E+00  7.59869910E+00 -1.51973982E+01  7.59869910E+00  7.59869910E+00
 -1.51973982E+01  7.59869910E+00  7.59869910E+00 -1.51973982E+01  7.59869910E+00
  7.59869910E+00 -1.51973982E+01  7.59869910E+00  7.59869910E+00 -1.51973982E+01
  7.59869910E+00  7.59869910E+00 -1.51973982E+01  7.59869910E+00  7.59869910E+00
 -1.51973982E+01  7.59869910E+00  7.59869910E+00 -1.51973982E+01  7.59869910E+00
  7.59869910E+00 -1.51973982E+01  7.59869910E+00  7.59869910E+00 -1.51973982E+01
  7.59869910E+00  7.59869910E+00 -1.51973982E+01  7.59869910E+00  7.59869910E+00
 -1.51973982E+01  7.59869910E+00  7.59869910E+00 -1.51973982E+01  7.59869910E+00
  7.59869910E+00 -1.51973982E+01  7.59869910E+00  7.59869910E+00 -1.51973982E+01
  7.59869910E+00  7.59869910E+00 -1.51973982E+01  7.59869910E+00  7.59869910E+00
 -1.51973982E+01  7.59869910E+00  7.59869910E+00 -1.51973982E+01  7.59869910E+00
  7.59869910E+00 -1.51973982E+01  7.59869910E+00  7.59869910E+00 -1.51973982E+01
  7.59869910E+00  7.59869910E+00 -1.51973982E+01  7.59869910E+00  7.59869910E+00
 -1.51973982E+01  7.59869910E+00  7.59869910E+00 -1.51973982E+01  7.59869910E+00
  7.59869910E+00 -1.51973982E+01  7.59869910E+00  7.59869910E+00 -1.51973982E+01
  7.59869910E+00  7.59869910E+00 -1.51973982E+01  7.59869910E+00  7.59869910E+00
 -1.51973982E+01  7.59869910E+00  7.59869910E+00 -1.51973982E+01  7.59869910E+00
  7.59869910E+00 -1.51973982E+01  7.59869910E+00  7.59869910E+00 -1.51973982E+01
  7.59869910E+00  7.59869910E+00 -1.51973982E+01  7.59869910E+00  7.59869910E+00
 -1.51973982E+01  7.59869910E+00  7.59869910E+00 -1.51973982E+01  7.59869910E+00
  7.59869910E+00 -1.51973982E+01  7.59869910E+00  7.59869910E+00 -1.51973982E+01
  7.59869910E+00  7.59869910E+00 -1.51973982E+01  7.59869910E+00  7.59869910E+00
 -1.51973982E+01  7.59869910E+00  7.59869910E+00 -1.51973982E+01  7.59869910E+00
  7.59869910E+00 -1.51973982E+01  7.59869910E+00  7.59869910E+00 -1.51973982E+01
  7.59869910E+00  7.59869910E+00 -1.51973982E+01  7.59869910E+00  7.59869910E+00
 -1.51973982E+01  7.59869910E+00  7.59869910E+00 -1.51973982E+01  7.59869910E+00
  7.59869910E+00 -1.51973982E+01  7.59869910E+00  7.59869910E+00 -1.51973982E+01
  7.59869910E+00  7.59869910E+00 -1.51973982E+01  7.59869910E+00  7.59869910E+00
 -1.51973982E+01  7.59869910E+00  7.59869910E+00 -1.51973982E+01  7.59869910E+00
  7.59869910E+00 -1.51973982E+01  7.59869910E+00  7.59869910E+00 -1.51973982E+01
  7.59869910E+00  7.59869910E+00 -1.51973982E+01  7.59869910E+00  7.59869910E+00
 -1.51973982E+01  7.59869910E+00  7.59869910E+00 -1.51973982E+01  7.59869910E+00
  7.59869910E+00 -1.51973982E+01  7.59869910E+00  7.59869910E+00 -1.51973982E+01
  7.59869910E+00  7.59869910E+00 -1.51973982E+01  7.59869910E+00  7.59869910E+00
 -1.51973982E+01  7.59869910E+00  7.59869910E+00 -1.51973982E+01  7.59869910E+00
  7.59869910E+00 -1.51973982E+01  7.59869910E+00  7.59869910E+00 -1.51973982E+01
  7.59869910E+00  7.59869910E+00 -1.51973982E+01  7.59869910E+00  7.59869910E+00
 -1.51973982E+01  7.59869910E+00  7.59869910E+00 -1.51973982E+01  7.59869910E+00
  7.59869910E+00 -1.51973982E+01  7.59869910E+00  7.59869910E+00 -1.51973982E+01
  7.59869910E+00  7.59869910E+00 -1.51973982E+01  7.59869910E+00  7.59869910E+00
 -1.51973982E+01  7.59869910E+00  7.59869910E+00 -1.51973982E+01  7.59869910E+00
  7.59869910E+00 -1.51973982E+01  7.59869910E+00  7.59869910E+00 -1.51973982E+01
  7.59869910E+00  7.59869910E+00 -1.51973982E+01  7.59869910E+00  7.59869910E+00
 -1.51973982E+01  7.59869910E+00  7.59869910E+00 -1.51973982E+01  7.59869910E+00
  7.59869910E+00 -1.51973982E+01  7.59869910E+00  7.59869910E+00 -1.51973982E+01
  7.59869910E+00  7.59869910E+00 -1.51973982E+01  7.59869910E+00  7.59869910E+00
 -1.51973982E+01  7.59869910E+00  7.59869910E+00 -1.51973982E+01  7.59869910E+00
  7.59869910E+00 -1.51973982E+01  7.59869910E+00  7.59869910E+00 -1.51973982E+01
  7.59869910E+00  7.59869910E+00 -1.51973982E+01  7.59869910E+00  7.59869910E+00
 -1.51973982E+01  7.59869910E+00  7.59869910E+00 -1.51973982E+01  7.59869910E+00
  7.59869910E+00 -1.51973982E+01  7.59869910E+00  7.59869910E+00 -1.51973982E+01
  7.59869910E+00  7.59869910E+00 -1.51973982E+01  7.59869910E+00  7.59869910E+00
 -1.51973982E+01  7.59869910E+00  7.59869910E+00 -1.51973982E+01  7.59869910E+00
  7.59869910E+00 -1.51973982E+01  7.59869910E+00  7.59869910E+00 -1.51973982E+01
  7.59869910E+00  7.59869910E+00 -1.51973982E+01  7.59869910E+00  7.59869910E+00
 -1.51973982E+01  7.59869910E+00  7.59869910E+00 -1.51973982E+01  7.59869910E+00
  7.59869910E+00 -1.51973982E+01  7.59869910E+00  7.59869910E+00 -1.51973982E+01
  7.59869910E+00  7.59869910E+00 -1.51973982E+01  7.59869910E+00  7.59869910E+00
 -1.51973982E+01  7.59869910E+00  7.59869910E+00 -1.51973982E+01  7.59869910E+00
  7.59869910E+00 -1.51973982E+01  7.59869910E+00  7.59869910E+00 -1.51973982E+01
  7.59869910E+00  7.59869910E+00 -1.51973982E+01  7.59869910E+00  7.59869910E+00
 -1.51973982E+01  7.59869910E+00  7.59869910E+00 -1.51973982E+01  7.59869910E+00
  7.59869910E+00 -1.51973982E+01  7.59869910E+00  7.59869910E+00 -1.51973982E+01
  7.59869910E+00  7.59869910E+00 -1.51973982E+01  7.59869910E+00  7.59869910E+00
 -1.51973982E+01  7.59869910E+00  7.59869910E+00 -1.51973982E+01  7.59869910E+00
  7.59869910E+00 -1.51973982E+01  7.59869910E+00  7.59869910E+00 -1.51973982E+01
  7.59869910E+00  7.59869910E+00 -1.51973982E+01  7.59869910E+00  7.59869910E+00
 -1.51973982E+01  7.59869910E+00  7.59869910E+00 -1.51973982E+01  7.59869910E+00
  7.59869910E+00 -1.51973982E+01  7.59869910E+00  7.59869910E+00 -1.51973982E+01
  7.59869910E+00  7.59869910E+00 -1.51973982E+01  7.59869910E+00  7.59869910E+00
 -1.51973982E+01  7.59869910E+00  7.59869910E+00 -1.51973982E+01  7.59869910E+00
  7.59869910E+00 -1.51973982E+01  7.59869910E+00  7.59869910E+00 -1.51973982E+01
  7.59869910E+00  7.59869910E+00 -1.51973982E+01  7.59869910E+00  7.59869910E+00
 -1.51973982E+01  7.59869910E+00  7.59869910E+00 -1.51973982E+01  7.59869910E+00
  7.59869910E+00 -1.51973982E+01  7.59869910E+00  7.59869910E+00 -1.51973982E+01
  7.59869910E+00  7.59869910E+00 -1.51973982E+01  7.59869910E+00  7.59869910E+00
 -1.51973982E+01  7.59869910E+00  7.59869910E+00 -1.51973982E+01  7.59869910E+00
  7.59869910E+00 -1.51973982E+01  7.59869910E+00  7.59869910E+00 -1.51973982E+01
  7.59869910E+00  7.59869910E+00 -1.51973982E+01  7.59869910E+00  7.59869910E+00
 -1.51973982E+01  7.59869910E+00  7.59869910E+00 -1.51973982E+01  7.59869910E+00
  7.59869910E+00 -1.51973982E+01  7.59869910E+00  7.59869910E+00 -1.51973982E+01
  7.59869910E+00  7.59869910E+00 -1.51973982E+01  7.59869910E+00  7.59869910E+00
 -1.51973982E+01  7.59869910E+00  7.59869910E+00 -1.51973982E+01  7.59869910E+00
  7.59869910E+00 -1.51973982E+01  7.59869910E+00  7.59869910E+00 -1.51973982E+01
  7.59869910E+00  7.59869910E+00 -1.51973982E+01  7.59869910E+00  7.59869910E+00
 -1.51973982E+01  7.59869910E+00  7.59869910E+00 -1.51973982E+01  7.59869910E+00
  7.59869910E+00 -1.51973982E+01  7.59869910E+00  7.59869910E+00 -1.51973982E+01
  7.59869910E+00  7.59869910E+00 -1.51973982E+01  7.59869910E+00  7.59869910E+00
 -1.51973982E+01  7.59869910E+00  7.59869910E+00 -1.51973982E+01  7.59869910E+00
  7.59869910E+00 -1.51973982E+01  7.59869910E+00  7.59869910E+00 -1.51973982E+01
  7.59869910E+00  7.59869910E+00 -1.51973982E+01  7.59869910E+00  7.59869910E+00
 -1.51973982E+01  7.59869910E+00  7.59869910E+00 -1.51973982E+01  7.59869910E+00
  7.59869910E+00 -1.51973982E+01  7.59869910E+00  7.59869910E+00 -1.51973982E+01
  7.59869910E+00  7.59869910E+00 -1.51973982E+01  7.59869910E+00  7.59869910E+00
 -1.51973982E+01  7.59869910E+00  7.59869910E+00 -1.51973982E+01  7.59869910E+00
  7.59869910E+00 -1.51973982E+01  7.59869910E+00  7.59869910E+00 -1.51973982E+01
  7.59869910E+00  7.59869910E+00 -1.51973982E+01  7.59869910E+00  7.59869910E+00
 -1.51973982E+01  7.59869910E+00  7.59869910E+00 -1.51973982E+01  7.59869910E+00
  7.59869910E+00 -1.51973982E+01  7.59869910E+00  7.59869910E+00 -1.51973982E+01
  7.59869910E+00  7.59869910E+00 -1.51973982E+01  7.59869910E+00  7.59869910E+00
 -1.51973982E+01  7.59869910E+00  7.59869910E+00 -1.51973982E+01  7.59869910E+00
  7.59869910E+00 -1.51973982E+01  7.59869910E+00  7.59869910E+00 -1.51973982E+01
  7.59869910E+00  7.59869910E+00 -1.51973982E+01  7.59869910E+00  7.59869910E+00
 -1.51973982E+01  7.59869910E+00  7.59869910E+00 -1.51973982E+01  7.59869910E+00
  7.59869910E+00 -1.51973982E+01  7.59869910E+00  7.59869910E+00 -1.51973982E+01
  7.59869910E+00  7.59869910E+00 -1.51973982E+01  7.59869910E+00  7.59869910E+00
 -1.51973982E+01  7.59869910E+00  7.59869910E+00 -1.51973982E+01  7.59869910E+00
  7.59869910E+00 -1.51973982E+01  7.59869910E+00  7.59869910E+00 -1.51973982E+01
  7.59869910E+00  7.59869910E+00 -1.51973982E+01  7.59869910E+00  7.59869910E+00
 -1.51973982E+01  7.59869910E+00  7.59869910E+00 -1.51973982E+01  7.59869910E+00
  7.59869910E+00 -1.51973982E+01  7.59869910E+00  7.59869910E+00 -1.51973982E+01
  7.59869910E+00  7.59869910E+00 -1.51973982E+01  7.59869910E+00  7.59869910E+00
 -1.51973982E+01  7.59869910E+00  7.59869910E+00 -1.51973982E+01  7.59869910E+00
  7.59869910E+00 -1.51973982E+01  7.59869910E+00  7.59869910E+00 -1.51973982E+01
  7.59869910E+00  7.59869910E+00 -1.51973982E+01  7.59869910E+00  7.59869910E+00
 -1.51973982E+01  7.59869910E+00  7.59869910E+00 -1.51973982E+01  7.59869910E+00
  7.59869910E+00 -1.51973982E+01  7.59869910E+00  7.59869910E+00 -1.51973982E+01
  7.59869910E+00  7.59869910E+00 -1.51973982E+01  7.59869910E+00  7.59869910E+00
 -1.51973982E+01  7.59869910E+00  7.59869910E+00 -1.51973982E+01  7.59869910E+00
  7.59869910E+00 -1.51973982E+01  7.59869910E+00  7.59869910E+00 -1.51973982E+01
  7.59869910E+00  7.59869910E+00 -1.51973982E+01  7.59869910E+00  7.59869910E+00
 -1.51973982E+01  7.59869910E+00  7.59869910E+00 -1.51973982E+01  7.59869910E+00
  7.59869910E+00 -1.51973982E+01  7.59869910E+00  7.59869910E+00 -1.51973982E+01
  7.59869910E+00  7.59869910E+00 -1.51973982E+01  7.59869910E+00  7.59869910E+00
 -1.51973982E+01  7.59869910E+00  7.59869910E+00 -1.51973982E+01  7.59869910E+00
  7.59869910E+00 -1.51973982E+01  7.59869910E+00  7.59869910E+00 -1.51973982E+01
  7.59869910E+00  7.59869910E+00 -1.51973982E+01  7.59869910E+00  7.59869910E+00
 -1.51973982E+01  7.59869910E+00  7.59869910E+00 -1.51973982E+01  7.59869910E+00
  7.59869910E+00 -1.51973982E+01  7.59869910E+00  7.59869910E+00 -1.51973982E+01
  7.59869910E+00  7.59869910E+00 -1.51973982E+01  7.59869910E+00  7.59869910E+00
 -1.51973982E+01  7.59869910E+00  7.59869910E+00 -1.51973982E+01  7.59869910E+00
  7.59869910E+00 -1.51973982E+01  7.59869910E+00  7.59869910E+00 -1.51973982E+01
  7.59869910E+00  7.59869910E+00 -1.51973982E+01  7.59869910E+00  7.59869910E+00
 -1.51973982E+01  7.59869910E+00  7.59869910E+00 -1.51973982E+01  7.59869910E+00
  7.59869910E+00 -1.51973982E+01  7.59869910E+00  7.59869910E+00 -1.51973982E+01
  7.59869910E+00  7.59869910E+00 -1.51973982E+01  7.59869910E+00  7.59869910E+00
 -1.51973982E+01  7.59869910E+00  7.59869910E+00 -1.51973982E+01  7.59869910E+00
  7.59869910E+00 -1.51973982E+01  7.59869910E+00  7.59869910E+00 -1.51973982E+01
  7.59869910E+00  7.59869910E+00 -1.51973982E+01  7.59869910E+00  7.59869910E+00
 -1.51973982E+01  7.59869910E+00  7.59869910E+00 -1.51973982E+01  7.59869910E+00
  7.59869910E+00 -1.51973982E+01  7.59869910E+00  7.59869910E+00 -1.51973982E+01
  7.59869910E+00  7.59869910E+00 -1.51973982E+01  7.59869910E+00  7.59869910E+00
 -1.51973982E+01  7.59869910E+00  7.59869910E+00 -1.51973982E+01  7.59869910E+00
  7.59869910E+00 -1.51973982E+01  7.59869910E+00  7.59869910E+00 -1.51973982E+01
  7.59869910E+00  7.59869910E+00 -1.51973982E+01  7.59869910E+00  7.59869910E+00
 -1.51973982E+01  7.59869910E+00  7.59869910E+00 -1.51973982E+01  7.59869910E+00
  7.59869910E+00 -1.51973982E+01  7.59869910E+00  7.59869910E+00 -1.51973982E+01
  7.59869910E+00  7.59869910E+00 -1.51973982E+01  7.59869910E+00  7.59869910E+00
 -1.51973982E+01  7.59869910E+00  7.59869910E+00 -1.51973982E+01  7.59869910E+00
  7.59869910E+00 -1.51973982E+01  7.59869910E+00  7.59869910E+00 -1.51973982E+01
  7.59869910E+00  7.59869910E+00 -1.51973982E+01  7.59869910E+00  7.59869910E+00
 -1.51973982E+01  7.59869910E+00  7.59869910E+00 -1.51973982E+01  7.59869910E+00
  7.59869910E+00 -1.51973982E+01  7.59869910E+00  7.59869910E+00 -1.51973982E+01
  7.59869910E+00  7.59869910E+00 -1.51973982E+01  7.59869910E+00  7.59869910E+00
 -1.51973982E+01  7.59869910E+00  7.59869910E+00 -1.51973982E+01  7.59869910E+00
  7.59869910E+00 -1.51973982E+01  7.59869910E+00  7.59869910E+00 -1.51973982E+01
  7.59869910E+00  7.59869910E+00 -1.51973982E+01  7.59869910E+00  7.59869910E+00
 -1.51973982E+01  7.59869910E+00  7.59869910E+00 -1.51973982E+01  7.59869910E+00
  7.59869910E+00 -1.51973982E+01  7.59869910E+00  7.59869910E+00 -1.51973982E+01
  7.59869910E+00  7.59869910E+00 -1.51973982E+01  7.59869910E+00  7.59869910E+00
 -1.51973982E+01  7.59869910E+00  7.59869910E+00 -1.51973982E+01  7.59869910E+00
  7.59869910E+00 -1.51973982E+01  7.59869910E+00  7.59869910E+00 -1.51973982E+01
  7.59869910E+00  7.59869910E+00 -1.51973982E+01  7.59869910E+00  7.59869910E+00
 -1.51973982E+01  7.59869910E+00  7.59869910E+00 -1.51973982E+01  7.59869910E+00
  7.59869910E+00 -1.51973982E+01  7.59869910E+00  7.59869910E+00 -1.51973982E+01
  7.59869910E+00  7.59869910E+00 -1.51973982E+01  7.59869910E+00  7.59869910E+00
 -1.51973982E+01  7.59869910E+00  7.59869910E+00 -1.51973982E+01  7.59869910E+00
  7.59869910E+00 -1.51973982E+01  7.59869910E+00  7.59869910E+00 -1.51973982E+01
  7.59869910E+00  7.59869910E+00 -1.51973982E+01  7.59869910E+00  7.59869910E+00
 -1.51973982E+01  7.59869910E+00  7.59869910E+00 -1.51973982E+01  7.59869910E+00
  7.59869910E+00 -1.51973982E+01  7.59869910E+00  7.59869910E+00 -1.51973982E+01
  7.59869910E+00  7.59869910E+00 -1.51973982E+01  7.59869910E+00  7.59869910E+00
 -1.51973982E+01  7.59869910E+00  7.59869910E+00 -1.51973982E+01  7.59869910E+00
  7.59869910E+00 -1.51973982E+01  7.59869910E+00  7.59869910E+00 -1.51973982E+01
  7.59869910E+00  7.59869910E+00 -1.51973982E+01  7.59869910E+00  7.59869910E+00
 -1.51973982E+01  7.59869910E+00  7.59869910E+00 -1.51973982E+01  7.59869910E+00
  7.59869910E+00 -1.51973982E+01  7.59869910E+00  7.59869910E+00 -1.51973982E+01
  7.59869910E+00  7.59869910E+00 -1.51973982E+01  7.59869910E+00  7.59869910E+00
 -1.51973982E+01  7.59869910E+00  7.59869910E+00 -1.51973982E+01  7.59869910E+00
  7.59869910E+00 -1.51973982E+01  7.59869910E+00  7.59869910E+00 -1.51973982E+01
  7.59869910E+00  7.59869910E+00 -1.51973982E+01  7.59869910E+00  7.59869910E+00
 -1.51973982E+01  7.59869910E+00  7.59869910E+00 -1.51973982E+01  7.59869910E+00
  7.59869910E+00 -1.51973982E+01  7.59869910E+00  7.59869910E+00 -1.51973982E+01
  7.59869910E+00  7.59869910E+00 -1.51973982E+01  7.59869910E+00  7.59869910E+00
 -1.51973982E+01  7.59869910E+00  7.59869910E+00 -1.51973982E+01  7.59869910E+00
  7.59869910E+00 -1.51973982E+01  7.59869910E+00  7.59869910E+00 -1.51973982E+01
  7.59869910E+00  7.59869910E+00 -1.51973982E+01  7.59869910E+00  7.59869910E+00
 -1.51973982E+01  7.59869910E+00  7.59869910E+00 -1.51973982E+01  7.59869910E+00
  7.59869910E+00 -1.51973982E+01  7.59869910E+00  7.59869910E+00 -1.51973982E+01
  7.59869910E+00  7.59869910E+00 -1.51973982E+01  7.59869910E+00  7.59869910E+00
 -1.51973982E+01  7.59869910E+00  7.59869910E+00 -1.51973982E+01  7.59869910E+00
  7.59869910E+00 -1.51973982E+01  7.59869910E+00  7.59869910E+00 -1.51973982E+01
  7.59869910E+00  7.59869910E+00 -1.51973982E+01  7.59869910E+00  7.59869910E+00
 -1.51973982E+01  7.59869910E+00  7.59869910E+00 -1.51973982E+01  7.59869910E+00
  7.59869910E+00 -1.51973982E+01  7.59869910E+00  7.59869910E+00 -1.51973982E+01
  7.59869910E+00  7.59869910E+00 -1.51973982E+01  7.59869910E+00  7.59869910E+00
 -1.51973982E+01  7.59869910E+00  7.59869910E+00 -1.51973982E+01  7.59869910E+00
  7.59869910E+00 -1.51973982E+01  7.59869910E+00  7.59869910E+00 -1.51973982E+01
  7.59869910E+00  7.59869910E+00 -1.51973982E+01  7.59869910E+00  7.59869910E+00
 -1.51973982E+01  7.59869910E+00  7.59869910E+00 -1.51973982E+01  7.59869910E+00
  7.59869910E+00 -1.51973982E+01  7.59869910E+00  7.59869910E+00 -1.51973982E+01
  7.59869910E+00  7.59869910E+00 -1.51973982E+01  7.59869910E+00  7.59869910E+00
 -1.51973982E+01  7.59869910E+00  7.59869910E+00 -1.51973982E+01  7.59869910E+00
  7.59869910E+00 -1.51973982E+01  7.59869910E+00  7.59869910E+00 -1.51973982E+01
  7.59869910E+00  7.59869910E+00 -1.51973982E+01  7.59869910E+00  7.59869910E+00
 -1.51973982E+01  7.59869910E+00  7.59869910E+00 -1.51973982E+01  7.59869910E+00
  7.59869910E+00 -1.51973982E+01  7.59869910E+00  7.59869910E+00 -1.51973982E+01
  7.59869910E+00  7.59869910E+00 -1.51973982E+01  7.59869910E+00  7.59869910E+00
 -1.51973982E+01  7.59869910E+00  7.59869910E+00 -1.51973982E+01  7.59869910E+00
  7.59869910E+00 -1.51973982E+01  7.59869910E+00  7.59869910E+00 -1.51973982E+01
  7.59869910E+00  7.59869910E+00 -1.51973982E+01  7.59869910E+00  7.59869910E+00
 -1.51973982E+01  7.59869910E+00  7.59869910E+00 -1.51973982E+01  7.59869910E+00
  7.59869910E+00 -1.51973982E+01  7.59869910E+00  7.59869910E+00 -1.51973982E+01
  7.59869910E+00  7.59869910E+00 -1.51973982E+01  7.59869910E+00  7.59869910E+00
 -1.51973982E+01  7.59869910E+00  7.59869910E+00 -1.51973982E+01  7.59869910E+00
  7.59869910E+00 -1.51973982E+01  7.59869910E+00  7.59869910E+00 -1.51973982E+01
  7.59869910E+00  7.59869910E+00 -1.51973982E+01  7.59869910E+00  7.59869910E+00
 -1.51973982E+01  7.59869910E+00  7.59869910E+00 -1.51973982E+01  7.59869910E+00
  7.59869910E+00 -1.51973982E+01  7.59869910E+00  7.59869910E+00 -1.51973982E+01
  7.59869910E+00  7.59869910E+00 -1.51973982E+01  7.59869910E+00  7.59869910E+00
 -1.51973982E+01  7.59869910E+00  7.59869910E+00 -1.51973982E+01  7.59869910E+00
  7.59869910E+00 -1.51973982E+01  7.59869910E+00  7.59869910E+00 -1.51973982E+01
  7.59869910E+00  7.59869910E+00 -1.51973982E+01  7.59869910E+00  7.59869910E+00
 -1.51973982E+01  7.59869910E+00  7.59869910E+00 -1.51973982E+01  7.59869910E+00
  7.59869910E+00 -1.51973982E+01  7.59869910E+00  7.59869910E+00 -1.51973982E+01
  7.59869910E+00  7.59869910E+00 -1.51973982E+01  7.59869910E+00  7.59869910E+00
 -1.51973982E+01  7.59869910E+00  7.59869910E+00 -1.51973982E+01  7.59869910E+00
  7.59869910E+00 -1.51973982E+01  7.59869910E+00  7.59869910E+00 -1.51973982E+01
  7.59869910E+00  7.59869910E+00 -1.51973982E+01  7.59869910E+00  7.59869910E+00
 -1.51973982E+01  7.59869910E+00  7.59869910E+00 -1.51973982E+01  7.59869910E+00
  7.59869910E+00 -1.51973982E+01  7.59869910E+00  7.59869910E+00 -1.51973982E+01
  7.59869910E+00  7.59869910E+00 -1.51973982E+01  7.59869910E+00  7.59869910E+00
 -1.51973982E+01  7.59869910E+00  7.59869910E+00 -1.51973982E+01  7.59869910E+00
  7.59869910E+00 -1.51973982E+01  7.59869910E+00  7.59869910E+00 -1.51973982E+01
  7.59869910E+00  7.59869910E+00 -1.51973982E+01  7.59869910E+00  7.59869910E+00
 -1.51973982E+01  7.59869910E+00  7.59869910E+00 -1.51973982E+01  7.59869910E+00
  7.59869910E+00 -1.51973982E+01  7.59869910E+00  7.59869910E+00 -1.51973982E+01
  7.59869910E+00  7.59869910E+00 -1.51973982E+01  7.59869910E+00  7.59869910E+00
 -1.51973982E+01  7.59869910E+00  7.59869910E+00 -1.51973982E+01  7.59869910E+00
  7.59869910E+00 -1.51973982E+01  7.59869910E+00  7.59869910E+00 -1.51973982E+01
  7.59869910E+00  7.59869910E+00 -1.51973982E+01  7.59869910E+00  7.59869910E+00
 -1.51973982E+01  7.59869910E+00  7.59869910E+00 -1.51973982E+01  7.59869910E+00
  7.59869910E+00 -1.51973982E+01  7.59869910E+00  7.59869910E+00 -1.51973982E+01
  7.59869910E+00  7.59869910E+00 -1.51973982E+01  7.59869910E+00  7.59869910E+00
 -1.51973982E+01  7.59869910E+00  7.59869910E+00 -1.51973982E+01  7.59869910E+00
  7.59869910E+00 -1.51973982E+01  7.59869910E+00  7.59869910E+00 -1.51973982E+01
  7.59869910E+00  7.59869910E+00 -1.51973982E+01  7.59869910E+00  7.59869910E+00
 -1.51973982E+01  7.59869910E+00  7.59869910E+00 -1.51973982E+01  7.59869910E+00
  7.59869910E+00 -1.51973982E+01  7.59869910E+00  7.59869910E+00 -1.51973982E+01
  7.59869910E+00  7.59869910E+00 -1.51973982E+01  7.59869910E+00  7.59869910E+00
 -1.51973982E+01  7.59869910E+00  7.59869910E+00 -1.51973982E+01  7.59869910E+00
  7.59869910E+00 -1.51973982E+01  7.59869910E+00  7.59869910E+00 -1.51973982E+01
  7.59869910E+00  7.59869910E+00 -1.51973982E+01  7.59869910E+00  7.59869910E+00
 -1.51973982E+01  7.59869910E+00  7.59869910E+00 -1.51973982E+01  7.59869910E+00
  7.59869910E+00 -1.51973982E+01  7.59869910E+00  7.59869910E+00 -1.51973982E+01
  7.59869910E+00  7.59869910E+00 -1.51973982E+01  7.59869910E+00  7.59869910E+00
 -1.51973982E+01  7.59869910E+00  7.59869910E+00 -1.51973982E+01  7.59869910E+00
  7.59869910E+00 -1.51973982E+01  7.59869910E+00  7.59869910E+00 -1.51973982E+01
  7.59869910E+00  7.59869910E+00 -1.51973982E+01  7.59869910E+00  7.59869910E+00
 -1.51973982E+01  7.59869910E+00  7.59869910E+00 -1.51973982E+01  7.59869910E+00
  7.59869910E+00 -1.51973982E+01  7.59869910E+00  7.59869910E+00 -1.51973982E+01
  7.59869910E+00  7.59869910E+00 -1.51973982E+01  7.59869910E+00  7.59869910E+00
 -1.51973982E+01  7.59869910E+00  7.59869910E+00 -1.51973982E+01  7.59869910E+00
  7.59869910E+00 -1.51973982E+01  7.59869910E+00  7.59869910E+00 -1.51973982E+01
  7.59869910E+00  7.59869910E+00 -1.51973982E+01  7.59869910E+00  7.59869910E+00
 -1.51973982E+01  7.59869910E+00  7.59869910E+00 -1.51973982E+01  7.59869910E+00
  7.59869910E+00 -1.51973982E+01  7.59869910E+00  7.59869910E+00 -1.51973982E+01
  7.59869910E+00  7.59869910E+00 -1.51973982E+01  7.59869910E+00  7.59869910E+00
 -1.51973982E+01  7.59869910E+00  7.59869910E+00 -1.51973982E+01  7.59869910E+00
  7.59869910E+00 -1.51973982E+01  7.59869910E+00  7.59869910E+00 -1.51973982E+01
  7.59869910E+00  7.59869910E+00 -1.51973982E+01  7.59869910E+00  7.59869910E+00
 -1.51973982E+01  7.59869910E+00  7.59869910E+00 -1.51973982E+01  7.59869910E+00
  7.59869910E+00 -1.51973982E+01  7.59869910E+00  7.59869910E+00 -1.51973982E+01
  7.59869910E+00  7.59869910E+00 -1.51973982E+01  7.59869910E+00  7.59869910E+00
 -1.51973982E+01  7.59869910E+00  7.59869910E+00 -1.51973982E+01  7.59869910E+00
  7.59869910E+00 -1.51973982E+01  7.59869910E+00  7.59869910E+00 -1.51973982E+01
  7.59869910E+00  7.59869910E+00 -1.51973982E+01  7.59869910E+00  7.59869910E+00
 -1.51973982E+01  7.59869910E+00  7.59869910E+00 -1.51973982E+01  7.59869910E+00
  7.59869910E+00 -1.51973982E+01  7.59869910E+00  7.59869910E+00 -1.51973982E+01
  7.59869910E+00  7.59869910E+00 -1.51973982E+01  7.59869910E+00  7.59869910E+00
 -1.51973982E+01  7.59869910E+00  7.59869910E+00 -1.51973982E+01  7.59869910E+00
  7.59869910E+00 -1.51973982E+01  7.59869910E+00  7.59869910E+00 -1.51973982E+01
  7.59869910E+00  7.59869910E+00 -1.51973982E+01  7.59869910E+00  7.59869910E+00
 -1.51973982E+01  7.59869910E+00  7.59869910E+00 -1.51973982E+01  7.59869910E+00
  7.59869910E+00 -1.51973982E+01  7.59869910E+00  7.59869910E+00 -1.51973982E+01
  7.59869910E+00  7.59869910E+00 -1.51973982E+01  7.59869910E+00  7.59869910E+00
 -1.51973982E+01  7.59869910E+00  7.59869910E+00 -1.51973982E+01  7.59869910E+00
  7.59869910E+00 -1.51973982E+01  7.59869910E+00  7.59869910E+00 -1.51973982E+01
  7.59869910E+00  7.59869910E+00 -1.51973982E+01  7.59869910E+00  7.59869910E+00
 -1.51973982E+01  7.59869910E+00  7.59869910E+00 -1.51973982E+01  7.59869910E+00
  7.59869910E+00 -1.51973982E+01  7.59869910E+00  7.59869910E+00 -1.51973982E+01
  7.59869910E+00  7.59869910E+00 -1.51973982E+01  7.59869910E+00  7.59869910E+00
 -1.51973982E+01  7.59869910E+00  7.59869910E+00 -1.51973982E+01  7.59869910E+00
  7.59869910E+00 -1.51973982E+01  7.59869910E+00  7.59869910E+00 -1.51973982E+01
  7.59869910E+00  7.59869910E+00 -1.51973982E+01  7.59869910E+00  7.59869910E+00
 -1.51973982E+01  7.59869910E+00  7.59869910E+00 -1.51973982E+01  7.59869910E+00
  7.59869910E+00 -1.51973982E+01  7.59869910E+00  7.59869910E+00 -1.51973982E+01
  7.59869910E+00  7.59869910E+00 -1.51973982E+01  7.59869910E+00  7.59869910E+00
 -1.51973982E+01  7.59869910E+00  7.59869910E+00 -1.51973982E+01  7.59869910E+00
  7.59869910E+00 -1.51973982E+01  7.59869910E+00  7.59869910E+00 -1.51973982E+01
  7.59869910E+00  7.59869910E+00 -1.51973982E+01  7.59869910E+00  7.59869910E+00
 -1.51973982E+01  7.59869910E+00  7.59869910E+00 -1.51973982E+01  7.59869910E+00
  7.59869910E+00 -1.51973982E+01  7.59869910E+00  7.59869910E+00 -1.51973982E+01
  7.59869910E+00  7.59869910E+00 -1.51973982E+01  7.59869910E+00  7.59869910E+00
 -1.51973982E+01  7.59869910E+00  7.59869910E+00 -1.51973982E+01  7.59869910E+00
  7.59869910E+00 -1.51973982E+01  7.59869910E+00  7.59869910E+00 -1.51973982E+01
  7.59869910E+00  7.59869910E+00 -1.51973982E+01  7.59869910E+00  7.59869910E+00
 -1.51973982E+01  7.59869910E+00  7.59869910E+00 -1.51973982E+01  7.59869910E+00
  7.59869910E+00 -1.51973982E+01  7.59869910E+00  7.59869910E+00 -1.51973982E+01
  7.59869910E+00  7.59869910E+00 -1.51973982E+01  7.59869910E+00  7.59869910E+00
 -1.51973982E+01  7.59869910E+00  7.59869910E+00 -1.51973982E+01  7.59869910E+00
  7.59869910E+00 -1.51973982E+01  7.59869910E+00  7.59869910E+00 -1.51973982E+01
  7.59869910E+00  7.59869910E+00 -1.51973982E+01  7.59869910E+00  7.59869910E+00
 -1.51973982E+01  7.59869910E+00  7.59869910E+00 -1.51973982E+01  7.59869910E+00
  7.59869910E+00 -1.51973982E+01  7.59869910E+00  7.59869910E+00 -1.51973982E+01
  7.59869910E+00  7.59869910E+00 -1.51973982E+01  7.59869910E+00  7.59869910E+00
 -1.51973982E+01  7.59869910E+00  7.59869910E+00 -1.51973982E+01  7.59869910E+00
  7.59869910E+00 -1.51973982E+01  7.59869910E+00  7.59869910E+00 -1.51973982E+01
  7.59869910E+00  7.59869910E+00 -1.51973982E+01  7.59869910E+00  7.59869910E+00
 -1.51973982E+01  7.59869910E+00  7.59869910E+00 -1.51973982E+01  7.59869910E+00
  7.59869910E+00 -1.51973982E+01  7.59869910E+00  7.59869910E+00 -1.51973982E+01
  7.59869910E+00  7.59869910E+00 -1.51973982E+01  7.59869910E+00  7.59869910E+00
 -1.51973982E+01  7.59869910E+00  7.59869910E+00 -1.51973982E+01  7.59869910E+00
  7.59869910E+00 -1.51973982E+01  7.59869910E+00  7.59869910E+00 -1.51973982E+01
  7.59869910E+00  7.59869910E+00 -1.51973982E+01  7.59869910E+00  7.59869910E+00
 -1.51973982E+01  7.59869910E+00  7.59869910E+00 -1.51973982E+01  7.59869910E+00
  7.59869910E+00 -1.51973982E+01  7.59869910E+00  7.59869910E+00 -1.51973982E+01
  7.59869910E+00  7.59869910E+00 -1.51973982E+01  7.59869910E+00  7.59869910E+00
 -1.51973982E+01  7.59869910E+00  7.59869910E+00 -1.51973982E+01  7.59869910E+00
  7.59869910E+00 -1.51973982E+01  7.59869910E+00  7.59869910E+00 -1.51973982E+01
  7.59869910E+00  7.59869910E+00 -1.51973982E+01  7.59869910E+00  7.59869910E+00
 -1.51973982E+01  7.59869910E+00  7.59869910E+00 -1.51973982E+01  7.59869910E+00
  7.59869910E+00 -1.51973982E+01  7.59869910E+00  7.59869910E+00 -1.51973982E+01
  7.59869910E+00  7.59869910E+00 -1.51973982E+01  7.59869910E+00  7.59869910E+00
 -1.51973982E+01  7.59869910E+00  7.59869910E+00 -1.51973982E+01  7.59869910E+00
  7.59869910E+00 -1.51973982E+01  7.59869910E+00  7.59869910E+00 -1.51973982E+01
  7.59869910E+00  7.59869910E+00 -1.51973982E+01  7.59869910E+00  7.59869910E+00
 -1.51973982E+01  7.59869910E+00  7.59869910E+00 -1.51973982E+01  7.59869910E+00
  7.59869910E+00 -1.51973982E+01  7.59869910E+00  7.59869910E+00 -1.51973982E+01
  7.59869910E+00  7.59869910E+00 -1.51973982E+01  7.59869910E+00  7.59869910E+00
 -1.51973982E+01  7.59869910E+00  7.59869910E+00 -1.51973982E+01  7.59869910E+00
  7.59869910E+00 -1.51973982E+01  7.59869910E+00  7.59869910E+00 -1.51973982E+01
  7.59869910E+00  7.59869910E+00 -1.51973982E+01  7.59869910E+00  7.59869910E+00
 -1.51973982E+01  7.59869910E+00  7.59869910E+00 -1.51973982E+01  7.59869910E+00
  7.59869910E+00 -1.51973982E+01  7.59869910E+00  7.59869910E+00 -1.51973982E+01
  7.59869910E+00  7.59869910E+00 -1.51973982E+01  7.59869910E+00  7.59869910E+00
 -1.51973982E+01  7.59869910E+00  7.59869910E+00 -1.51973982E+01  7.59869910E+00
  7.59869910E+00 -1.51973982E+01  7.59869910E+00  7.59869910E+00 -1.51973982E+01
  7.59869910E+00  7.59869910E+00 -1.51973982E+01  7.59869910E+00  7.59869910E+00
 -1.51973982E+01  7.59869910E+00  7.59869910E+00 -1.51973982E+01  7.59869910E+00
  7.59869910E+00 -1.51973982E+01  7.59869910E+00  7.59869910E+00 -1.51973982E+01
  7.59869910E+00  7.59869910E+00 -1.51973982E+01  7.59869910E+00  7.59869910E+00
 -1.51973982E+01  7.59869910E+00  7.59869910E+00 -1.51973982E+01  7.59869910E+00
  7.59869910E+00 -1.51973982E+01  7.59869910E+00  7.59869910E+00 -1.51973982E+01
  7.59869910E+00  7.59869910E+00 -1.51973982E+01  7.59869910E+00  7.59869910E+00
 -1.51973982E+01  7.59869910E+00  7.59869910E+00 -1.51973982E+01  7.59869910E+00
  7.59869910E+00 -1.51973982E+01  7.59869910E+00  7.59869910E+00 -1.51973982E+01
  7.59869910E+00  7.59869910E+00 -1.51973982E+01  7.59869910E+00  7.59869910E+00
 -1.51973982E+01  7.59869910E+00  7.59869910E+00 -1.51973982E+01  7.59869910E+00
  7.59869910E+00 -1.51973982E+01  7.59869910E+00  7.59869910E+00 -1.51973982E+01
  7.59869910E+00  7.59869910E+00 -1.51973982E+01  7.59869910E+00  7.59869910E+00
 -1.51973982E+01  7.59869910E+00  7.59869910E+00 -1.51973982E+01  7.59869910E+00
  7.59869910E+00 -1.51973982E+01  7.59869910E+00  7.59869910E+00 -1.51973982E+01
  7.59869910E+00  7.59869910E+00 -1.51973982E+01  7.59869910E+00  7.59869910E+00
 -1.51973982E+01  7.59869910E+00  7.59869910E+00 -1.51973982E+01  7.59869910E+00
  7.59869910E+00 -1.51973982E+01  7.59869910E+00  7.59869910E+00 -1.51973982E+01
  7.59869910E+00  7.59869910E+00 -1.51973982E+01  7.59869910E+00  7.59869910E+00
 -1.51973982E+01  7.59869910E+00  7.59869910E+00 -1.51973982E+01  7.59869910E+00
  7.59869910E+00 -1.51973982E+01  7.59869910E+00  7.59869910E+00 -1.51973982E+01
  7.59869910E+00  7.59869910E+00 -1.51973982E+01  7.59869910E+00  7.59869910E+00
 -1.51973982E+01  7.59869910E+00  7.59869910E+00 -1.51973982E+01  7.59869910E+00
  7.59869910E+00 -1.51973982E+01  7.59869910E+00  7.59869910E+00 -1.51973982E+01
  7.59869910E+00  7.59869910E+00 -1.51973982E+01  7.59869910E+00  7.59869910E+00
 -1.51973982E+01  7.59869910E+00  7.59869910E+00 -1.51973982E+01  7.59869910E+00
  7.59869910E+00 -1.51973982E+01  7.59869910E+00  7.59869910E+00 -1.51973982E+01
  7.59869910E+00  7.59869910E+00 -1.51973982E+01  7.59869910E+00  7.59869910E+00
 -1.51973982E+01  7.59869910E+00  7.59869910E+00 -1.51973982E+01  7.59869910E+00
  7.59869910E+00 -1.51973982E+01  7.59869910E+00  7.59869910E+00 -1.51973982E+01
  7.59869910E+00  7.59869910E+00 -1.51973982E+01  7.59869910E+00  7.59869910E+00
 -1.51973982E+01  7.59869910E+00  7.59869910E+00 -1.51973982E+01  7.59869910E+00
  7.59869910E+00 -1.51973982E+01  7.59869910E+00  7.59869910E+00 -1.51973982E+01
  7.59869910E+00  7.59869910E+00 -1.51973982E+01  7.59869910E+00  7.59869910E+00
 -1.51973982E+01  7.59869910E+00  7.59869910E+00 -1.51973982E+01  7.59869910E+00
  7.59869910E+00 -1.51973982E+01  7.59869910E+00  7.59869910E+00 -1.51973982E+01
  7.59869910E+00  7.59869910E+00 -1.51973982E+01  7.59869910E+00  7.59869910E+00
 -1.51973982E+01  7.59869910E+00  7.59869910E+00 -1.51973982E+01  7.59869910E+00
  7.59869910E+00 -1.51973982E+01  7.59869910E+00  7.59869910E+00 -1.51973982E+01
  7.59869910E+00  7.59869910E+00 -1.51973982E+01  7.59869910E+00  7.59869910E+00
 -1.51973982E+01  7.59869910E+00  7.59869910E+00 -1.51973982E+01  7.59869910E+00
  7.59869910E+00 -1.51973982E+01  7.59869910E+00  7.59869910E+00 -1.51973982E+01
  7.59869910E+00  7.59869910E+00 -1.51973982E+01  7.59869910E+00  7.59869910E+00
 -1.51973982E+01  7.59869910E+00  7.59869910E+00 -1.51973982E+01  7.59869910E+00
  7.59869910E+00 -1.51973982E+01  7.59869910E+00  7.59869910E+00 -1.51973982E+01
  7.59869910E+00  7.59869910E+00 -1.51973982E+01  7.59869910E+00  7.59869910E+00
 -1.51973982E+01  7.59869910E+00  7.59869910E+00 -1.51973982E+01  7.59869910E+00
  7.59869910E+00 -1.51973982E+01  7.59869910E+00  7.59869910E+00 -1.51973982E+01
  7.59869910E+00  7.59869910E+00 -1.51973982E+01  7.59869910E+00  7.59869910E+00
 -1.51973982E+01  7.59869910E+00  7.59869910E+00 -1.51973982E+01  7.59869910E+00
  7.59869910E+00 -1.51973982E+01  7.59869910E+00  7.59869910E+00 -1.51973982E+01
  7.59869910E+00  7.59869910E+00 -1.51973982E+01  7.59869910E+00  7.59869910E+00
 -1.51973982E+01  7.59869910E+00  7.59869910E+00 -1.51973982E+01  7.59869910E+00
  7.59869910E+00 -1.51973982E+01  7.59869910E+00  7.59869910E+00 -1.51973982E+01
  7.59869910E+00  7.59869910E+00 -1.51973982E+01  7.59869910E+00  7.59869910E+00
 -1.51973982E+01  7.59869910E+00  7.59869910E+00 -1.51973982E+01  7.59869910E+00
  7.59869910E+00 -1.51973982E+01  7.59869910E+00  7.59869910E+00 -1.51973982E+01
  7.59869910E+00  7.59869910E+00 -1.51973982E+01  7.59869910E+00  7.59869910E+00
 -1.51973982E+01  7.59869910E+00  7.59869910E+00 -1.51973982E+01  7.59869910E+00
  7.59869910E+00 -1.51973982E+01  7.59869910E+00  7.59869910E+00 -1.51973982E+01
  7.59869910E+00  7.59869910E+00 -1.51973982E+01  7.59869910E+00  7.59869910E+00
 -1.51973982E+01  7.59869910E+00  7.59869910E+00 -1.51973982E+01  7.59869910E+00
  7.59869910E+00 -1.51973982E+01  7.59869910E+00  7.59869910E+00 -1.51973982E+01
  7.59869910E+00  7.59869910E+00 -1.51973982E+01  7.59869910E+00  7.59869910E+00
 -1.51973982E+01  7.59869910E+00  7.59869910E+00 -1.51973982E+01  7.59869910E+00
  7.59869910E+00 -1.51973982E+01  7.59869910E+00  7.59869910E+00 -1.51973982E+01
  7.59869910E+00  7.59869910E+00 -1.51973982E+01  7.59869910E+00  7.59869910E+00
 -1.51973982E+01  7.59869910E+00  7.59869910E+00 -1.51973982E+01  7.59869910E+00
  7.59869910E+00 -1.51973982E+01  7.59869910E+00  7.59869910E+00 -1.51973982E+01
  7.59869910E+00  7.59869910E+00 -1.51973982E+01  7.59869910E+00  7.59869910E+00
 -1.51973982E+01  7.59869910E+00  7.59869910E+00 -1.51973982E+01  7.59869910E+00
  7.59869910E+00 -1.51973982E+01  7.59869910E+00  7.59869910E+00 -1.51973982E+01
  7.59869910E+00  7.59869910E+00 -1.51973982E+01  7.59869910E+00  7.59869910E+00
 -1.51973982E+01  7.59869910E+00  7.59869910E+00 -1.51973982E+01  7.59869910E+00
  7.59869910E+00 -1.51973982E+01  7.59869910E+00  7.59869910E+00 -1.51973982E+01
  7.59869910E+00  7.59869910E+00 -1.51973982E+01  7.59869910E+00  7.59869910E+00
 -1.51973982E+01  7.59869910E+00  7.59869910E+00 -1.51973982E+01  7.59869910E+00
  7.59869910E+00 -1.51973982E+01  7.59869910E+00  7.59869910E+00 -1.51973982E+01
  7.59869910E+00  7.59869910E+00 -1.51973982E+01  7.59869910E+00  7.59869910E+00
 -1.51973982E+01  7.59869910E+00  7.59869910E+00 -1.51973982E+01  7.59869910E+00
  7.59869910E+00 -1.51973982E+01  7.59869910E+00  7.59869910E+00 -1.51973982E+01
  7.59869910E+00  7.59869910E+00 -1.51973982E+01  7.59869910E+00  7.59869910E+00
 -1.51973982E+01  7.59869910E+00  7.59869910E+00 -1.51973982E+01  7.59869910E+00
  7.59869910E+00 -1.51973982E+01  7.59869910E+00  7.59869910E+00 -1.51973982E+01
  7.59869910E+00  7.59869910E+00 -1.51973982E+01  7.59869910E+00  7.59869910E+00
 -1.51973982E+01  7.59869910E+00  7.59869910E+00 -1.51973982E+01  7.59869910E+00
  7.59869910E+00 -1.51973982E+01  7.59869910E+00  7.59869910E+00 -1.51973982E+01
  7.59869910E+00  7.59869910E+00 -1.51973982E+01  7.59869910E+00  7.59869910E+00
 -1.51973982E+01  7.59869910E+00  7.59869910E+00 -1.51973982E+01  7.59869910E+00
  7.59869910E+00 -1.51973982E+01  7.59869910E+00  7.59869910E+00 -1.51973982E+01
  7.59869910E+00  7.59869910E+00 -1.51973982E+01  7.59869910E+00  7.59869910E+00
 -1.51973982E+01  7.59869910E+00  7.59869910E+00 -1.51973982E+01  7.59869910E+00
  7.59869910E+00 -1.51973982E+01  7.59869910E+00  7.59869910E+00 -1.51973982E+01
  7.59869910E+00  7.59869910E+00 -1.51973982E+01  7.59869910E+00  7.59869910E+00
 -1.51973982E+01  7.59869910E+00  7.59869910E+00 -1.51973982E+01  7.59869910E+00
  7.59869910E+00 -1.51973982E+01  7.59869910E+00  7.59869910E+00 -1.51973982E+01
  7.59869910E+00  7.59869910E+00 -1.51973982E+01  7.59869910E+00  7.59869910E+00
 -1.51973982E+01  7.59869910E+00  7.59869910E+00 -1.51973982E+01  7.59869910E+00
  7.59869910E+00 -1.51973982E+01  7.59869910E+00  7.59869910E+00 -1.51973982E+01
  7.59869910E+00  7.59869910E+00 -1.51973982E+01  7.59869910E+00  7.59869910E+00
 -1.51973982E+01  7.59869910E+00  7.59869910E+00 -1.51973982E+01  7.59869910E+00
  7.59869910E+00 -1.51973982E+01  7.59869910E+00  7.59869910E+00 -1.51973982E+01
  7.59869910E+00  7.59869910E+00 -1.51973982E+01  7.59869910E+00  7.59869910E+00
 -1.51973982E+01  7.59869910E+00  7.59869910E+00 -1.51973982E+01  7.59869910E+00
  7.59869910E+00 -1.51973982E+01  7.59869910E+00  7.59869910E+00 -1.51973982E+01
  7.59869910E+00  7.59869910E+00 -1.51973982E+01  7.59869910E+00  7.59869910E+00
 -1.51973982E+01  7.59869910E+00  7.59869910E+00 -1.51973982E+01  7.59869910E+00
  7.59869910E+00 -1.51973982E+01  7.59869910E+00  7.59869910E+00 -1.51973982E+01
  7.59869910E+00  7.59869910E+00 -1.51973982E+01  7.59869910E+00  7.59869910E+00
 -1.51973982E+01  7.59869910E+00  7.59869910E+00 -1.51973982E+01  7.59869910E+00
  7.59869910E+00 -1.51973982E+01  7.59869910E+00  7.59869910E+00 -1.51973982E+01
  7.59869910E+00  7.59869910E+00 -1.51973982E+01  7.59869910E+00  7.59869910E+00
 -1.51973982E+01  7.59869910E+00  7.59869910E+00 -1.51973982E+01  7.59869910E+00
  7.59869910E+00 -1.51973982E+01  7.59869910E+00  7.59869910E+00 -1.51973982E+01
  7.59869910E+00  7.59869910E+00 -1.51973982E+01  7.59869910E+00  7.59869910E+00
 -1.51973982E+01  7.59869910E+00  7.59869910E+00 -1.51973982E+01  7.59869910E+00
  7.59869910E+00 -1.51973982E+01  7.59869910E+00  7.59869910E+00 -1.51973982E+01
  7.59869910E+00  7.59869910E+00 -1.51973982E+01  7.59869910E+00  7.59869910E+00
 -1.51973982E+01  7.59869910E+00  7.59869910E+00 -1.51973982E+01  7.59869910E+00
  7.59869910E+00 -1.51973982E+01  7.59869910E+00  7.59869910E+00 -1.51973982E+01
  7.59869910E+00  7.59869910E+00 -1.51973982E+01  7.59869910E+00  7.59869910E+00
 -1.51973982E+01  7.59869910E+00  7.59869910E+00 -1.51973982E+01  7.59869910E+00
  7.59869910E+00 -1.51973982E+01  7.59869910E+00  7.59869910E+00 -1.51973982E+01
  7.59869910E+00  7.59869910E+00 -1.51973982E+01  7.59869910E+00  7.59869910E+00
 -1.51973982E+01  7.59869910E+00  7.59869910E+00 -1.51973982E+01  7.59869910E+00
  7.59869910E+00 -1.51973982E+01  7.59869910E+00  7.59869910E+00 -1.51973982E+01
  7.59869910E+00  7.59869910E+00 -1.51973982E+01  7.59869910E+00  7.59869910E+00
 -1.51973982E+01  7.59869910E+00  7.59869910E+00 -1.51973982E+01  7.59869910E+00
  7.59869910E+00 -1.51973982E+01  7.59869910E+00  7.59869910E+00 -1.51973982E+01
  7.59869910E+00  7.59869910E+00 -1.51973982E+01  7.59869910E+00  7.59869910E+00
 -1.51973982E+01  7.59869910E+00  7.59869910E+00 -1.51973982E+01  7.59869910E+00
  7.59869910E+00 -1.51973982E+01  7.59869910E+00  7.59869910E+00 -1.51973982E+01
  7.59869910E+00  7.59869910E+00 -1.51973982E+01  7.59869910E+00  7.59869910E+00
 -1.51973982E+01  7.59869910E+00  7.59869910E+00 -1.51973982E+01  7.59869910E+00
  7.59869910E+00 -1.51973982E+01  7.59869910E+00  7.59869910E+00 -1.51973982E+01
  7.59869910E+00  7.59869910E+00 -1.51973982E+01  7.59869910E+00  7.59869910E+00
 -1.51973982E+01  7.59869910E+00  7.59869910E+00 -1.51973982E+01  7.59869910E+00
  7.59869910E+00 -1.51973982E+01  7.59869910E+00  7.59869910E+00 -1.51973982E+01
  7.59869910E+00  7.59869910E+00 -1.51973982E+01  7.59869910E+00  7.59869910E+00
 -1.51973982E+01  7.59869910E+00  7.59869910E+00 -1.51973982E+01  7.59869910E+00
  7.59869910E+00 -1.51973982E+01  7.59869910E+00  7.59869910E+00 -1.51973982E+01
  7.59869910E+00  7.59869910E+00 -1.51973982E+01  7.59869910E+00  7.59869910E+00
 -1.51973982E+01  7.59869910E+00  7.59869910E+00 -1.51973982E+01  7.59869910E+00
  7.59869910E+00 -1.51973982E+01  7.59869910E+00  7.59869910E+00 -1.51973982E+01
  7.59869910E+00  7.59869910E+00 -1.51973982E+01  7.59869910E+00  7.59869910E+00
 -1.51973982E+01  7.59869910E+00  7.59869910E+00 -1.51973982E+01  7.59869910E+00
  7.59869910E+00 -1.51973982E+01  7.59869910E+00  7.59869910E+00 -1.51973982E+01
  7.59869910E+00  7.59869910E+00 -1.51973982E+01  7.59869910E+00  7.59869910E+00
 -1.51973982E+01  7.59869910E+00  7.59869910E+00 -1.51973982E+01  7.59869910E+00
  7.59869910E+00 -1.51973982E+01  7.59869910E+00  7.59869910E+00 -1.51973982E+01
  7.59869910E+00  7.59869910E+00 -1.51973982E+01  7.59869910E+00  7.59869910E+00
 -1.51973982E+01  7.59869910E+00  7.59869910E+00 -1.51973982E+01  7.59869910E+00
  7.59869910E+00 -1.51973982E+01  7.59869910E+00  7.59869910E+00 -1.51973982E+01
  7.59869910E+00  7.59869910E+00 -1.51973982E+01  7.59869910E+00  7.59869910E+00
 -1.51973982E+01  7.59869910E+00  7.59869910E+00 -1.51973982E+01  7.59869910E+00
  7.59869910E+00 -1.51973982E+01  7.59869910E+00  7.59869910E+00 -1.51973982E+01
  7.59869910E+00  7.59869910E+00 -1.51973982E+01  7.59869910E+00  7.59869910E+00
 -1.51973982E+01  7.59869910E+00  7.59869910E+00 -1.51973982E+01  7.59869910E+00
  7.59869910E+00 -1.51973982E+01  7.59869910E+00  7.59869910E+00 -1.51973982E+01
  7.59869910E+00  7.59869910E+00 -1.51973982E+01  7.59869910E+00  7.59869910E+00
 -1.51973982E+01  7.59869910E+00  7.59869910E+00 -1.51973982E+01  7.59869910E+00
  7.59869910E+00 -1.51973982E+01  7.59869910E+00  7.59869910E+00 -1.51973982E+01
  7.59869910E+00  7.59869910E+00 -1.51973982E+01  7.59869910E+00  7.59869910E+00
 -1.51973982E+01  7.59869910E+00  7.59869910E+00 -1.51973982E+01  7.59869910E+00
  7.59869910E+00 -1.51973982E+01  7.59869910E+00  7.59869910E+00 -1.51973982E+01
  7.59869910E+00  7.59869910E+00 -1.51973982E+01  7.59869910E+00  7.59869910E+00
 -1.51973982E+01  7.59869910E+00  7.59869910E+00 -1.51973982E+01  7.59869910E+00
  7.59869910E+00 -1.51973982E+01  7.59869910E+00  7.59869910E+00 -1.51973982E+01
  7.59869910E+00  7.59869910E+00 -1.51973982E+01  7.59869910E+00  7.59869910E+00
 -1.51973982E+01  7.59869910E+00  7.59869910E+00 -1.51973982E+01  7.59869910E+00
  7.59869910E+00 -1.51973982E+01  7.59869910E+00  7.59869910E+00 -1.51973982E+01
  7.59869910E+00  7.59869910E+00 -1.51973982E+01  7.59869910E+00  7.59869910E+00
 -1.51973982E+01  7.59869910E+00  7.59869910E+00 -1.51973982E+01  7.59869910E+00
  7.59869910E+00 -1.51973982E+01  7.59869910E+00  7.59869910E+00 -1.51973982E+01
  7.59869910E+00  7.59869910E+00 -1.51973982E+01  7.59869910E+00  7.59869910E+00
 -1.51973982E+01  7.59869910E+00  7.59869910E+00 -1.51973982E+01  7.59869910E+00
  7.59869910E+00 -1.51973982E+01  7.59869910E+00  7.59869910E+00 -1.51973982E+01
  7.59869910E+00  7.59869910E+00 -1.51973982E+01  7.59869910E+00  7.59869910E+00
 -1.51973982E+01  7.59869910E+00  7.59869910E+00 -1.51973982E+01  7.59869910E+00
  7.59869910E+00 -1.51973982E+01  7.59869910E+00  7.59869910E+00 -1.51973982E+01
  7.59869910E+00  7.59869910E+00 -1.51973982E+01  7.59869910E+00  7.59869910E+00
 -1.51973982E+01  7.59869910E+00  7.59869910E+00 -1.51973982E+01  7.59869910E+00
  7.59869910E+00 -1.51973982E+01  7.59869910E+00  7.59869910E+00 -1.51973982E+01
  7.59869910E+00  7.59869910E+00 -1.51973982E+01  7.59869910E+00  7.59869910E+00
 -1.51973982E+01  7.59869910E+00  7.59869910E+00 -1.51973982E+01  7.59869910E+00
  7.59869910E+00 -1.51973982E+01  7.59869910E+00  7.59869910E+00 -1.51973982E+01
  7.59869910E+00  7.59869910E+00 -1.51973982E+01  7.59869910E+00  7.59869910E+00
 -1.51973982E+01  7.59869910E+00  7.59869910E+00 -1.51973982E+01  7.59869910E+00
  7.59869910E+00 -1.51973982E+01  7.59869910E+00  7.59869910E+00 -1.51973982E+01
  7.59869910E+00  7.59869910E+00 -1.51973982E+01  7.59869910E+00  7.59869910E+00
 -1.51973982E+01  7.59869910E+00  7.59869910E+00 -1.51973982E+01  7.59869910E+00
  7.59869910E+00 -1.51973982E+01  7.59869910E+00  7.59869910E+00 -1.51973982E+01
  7.59869910E+00  7.59869910E+00 -1.51973982E+01  7.59869910E+00  7.59869910E+00
 -1.51973982E+01  7.59869910E+00  7.59869910E+00 -1.51973982E+01  7.59869910E+00
  7.59869910E+00 -1.51973982E+01  7.59869910E+00  7.59869910E+00 -1.51973982E+01
  7.59869910E+00  7.59869910E+00 -1.51973982E+01  7.59869910E+00  7.59869910E+00
 -1.51973982E+01  7.59869910E+00  7.59869910E+00 -1.51973982E+01  7.59869910E+00
  7.59869910E+00 -1.51973982E+01  7.59869910E+00  7.59869910E+00 -1.51973982E+01
  7.59869910E+00  7.59869910E+00 -1.51973982E+01  7.59869910E+00  7.59869910E+00
 -1.51973982E+01  7.59869910E+00  7.59869910E+00 -1.51973982E+01  7.59869910E+00
  7.59869910E+00 -1.51973982E+01  7.59869910E+00  7.59869910E+00 -1.51973982E+01
  7.59869910E+00  7.59869910E+00 -1.51973982E+01  7.59869910E+00  7.59869910E+00
 -1.51973982E+01  7.59869910E+00  7.59869910E+00 -1.51973982E+01  7.59869910E+00
  7.59869910E+00 -1.51973982E+01  7.59869910E+00  7.59869910E+00 -1.51973982E+01
  7.59869910E+00  7.59869910E+00 -1.51973982E+01  7.59869910E+00  7.59869910E+00
 -1.51973982E+01  7.59869910E+00  7.59869910E+00 -1.51973982E+01  7.59869910E+00
  7.59869910E+00 -1.51973982E+01  7.59869910E+00  7.59869910E+00 -1.51973982E+01
  7.59869910E+00  7.59869910E+00 -1.51973982E+01  7.59869910E+00  7.59869910E+00
 -1.51973982E+01  7.59869910E+00  7.59869910E+00 -1.51973982E+01  7.59869910E+00
  7.59869910E+00 -1.51973982E+01  7.59869910E+00  7.59869910E+00 -1.51973982E+01
  7.59869910E+00  7.59869910E+00 -1.51973982E+01  7.59869910E+00  7.59869910E+00
 -1.51973982E+01  7.59869910E+00  7.59869910E+00 -1.51973982E+01  7.59869910E+00
  7.59869910E+00 -1.51973982E+01  7.59869910E+00  7.59869910E+00 -1.51973982E+01
  7.59869910E+00  7.59869910E+00 -1.51973982E+01  7.59869910E+00  7.59869910E+00
 -1.51973982E+01  7.59869910E+00  7.59869910E+00 -1.51973982E+01  7.59869910E+00
  7.59869910E+00 -1.51973982E+01  7.59869910E+00  7.59869910E+00 -1.51973982E+01
  7.59869910E+00  7.59869910E+00 -1.51973982E+01  7.59869910E+00  7.59869910E+00
 -1.51973982E+01  7.59869910E+00  7.59869910E+00 -1.51973982E+01  7.59869910E+00
  7.59869910E+00 -1.51973982E+01  7.59869910E+00  7.59869910E+00 -1.51973982E+01
  7.59869910E+00  7.59869910E+00 -1.51973982E+01  7.59869910E+00  7.59869910E+00
 -1.51973982E+01  7.59869910E+00  7.59869910E+00 -1.51973982E+01  7.59869910E+00
  7.59869910E+00 -1.51973982E+01  7.59869910E+00  7.59869910E+00 -1.51973982E+01
  7.59869910E+00  7.59869910E+00 -1.51973982E+01  7.59869910E+00  7.59869910E+00
 -1.51973982E+01  7.59869910E+00  7.59869910E+00 -1.51973982E+01  7.59869910E+00
  7.59869910E+00 -1.51973982E+01  7.59869910E+00  7.59869910E+00 -1.51973982E+01
  7.59869910E+00  7.59869910E+00 -1.51973982E+01  7.59869910E+00  7.59869910E+00
 -1.51973982E+01  7.59869910E+00  7.59869910E+00 -1.51973982E+01  7.59869910E+00
  7.59869910E+00 -1.51973982E+01  7.59869910E+00  7.59869910E+00 -1.51973982E+01
  7.59869910E+00  7.59869910E+00 -1.51973982E+01  7.59869910E+00  7.59869910E+00
 -1.51973982E+01  7.59869910E+00  7.59869910E+00 -1.51973982E+01  7.59869910E+00
  7.59869910E+00 -1.51973982E+01  7.59869910E+00  7.59869910E+00 -1.51973982E+01
  7.59869910E+00  7.59869910E+00 -1.51973982E+01  7.59869910E+00  7.59869910E+00
 -1.51973982E+01  7.59869910E+00  7.59869910E+00 -1.51973982E+01  7.59869910E+00
  7.59869910E+00 -1.51973982E+01  7.59869910E+00  7.59869910E+00 -1.51973982E+01
  7.59869910E+00  7.59869910E+00 -1.51973982E+01  7.59869910E+00  7.59869910E+00
 -1.51973982E+01  7.59869910E+00  7.59869910E+00 -1.51973982E+01  7.59869910E+00
  7.59869910E+00 -1.51973982E+01  7.59869910E+00  7.59869910E+00 -1.51973982E+01
  7.59869910E+00  7.59869910E+00 -1.51973982E+01  7.59869910E+00  7.59869910E+00
 -1.51973982E+01  7.59869910E+00  7.59869910E+00 -1.51973982E+01  7.59869910E+00
  7.59869910E+00 -1.51973982E+01  7.59869910E+00  7.59869910E+00 -1.51973982E+01
  7.59869910E+00  7.59869910E+00 -1.51973982E+01  7.59869910E+00  7.59869910E+00
 -1.51973982E+01  7.59869910E+00  7.59869910E+00 -1.51973982E+01  7.59869910E+00
  7.59869910E+00 -1.51973982E+01  7.59869910E+00  7.59869910E+00 -1.51973982E+01
  7.59869910E+00  7.59869910E+00 -1.51973982E+01  7.59869910E+00  7.59869910E+00
 -1.51973982E+01  7.59869910E+00  7.59869910E+00 -1.51973982E+01  7.59869910E+00
  7.59869910E+00 -1.51973982E+01  7.59869910E+00  7.59869910E+00 -1.51973982E+01
  7.59869910E+00  7.59869910E+00 -1.51973982E+01  7.59869910E+00  7.59869910E+00
 -1.51973982E+01  7.59869910E+00  7.59869910E+00 -1.51973982E+01  7.59869910E+00
  7.59869910E+00 -1.51973982E+01  7.59869910E+00  7.59869910E+00 -1.51973982E+01
  7.59869910E+00  7.59869910E+00 -1.51973982E+01  7.59869910E+00  7.59869910E+00
 -1.51973982E+01  7.59869910E+00  7.59869910E+00 -1.51973982E+01  7.59869910E+00
  7.59869910E+00 -1.51973982E+01  7.59869910E+00  7.59869910E+00 -1.51973982E+01
  7.59869910E+00  7.59869910E+00 -1.51973982E+01  7.59869910E+00  7.59869910E+00
 -1.51973982E+01  7.59869910E+00  7.59869910E+00 -1.51973982E+01  7.59869910E+00
  7.59869910E+00 -1.51973982E+01  7.59869910E+00  7.59869910E+00 -1.51973982E+01
  7.59869910E+00  7.59869910E+00 -1.51973982E+01  7.59869910E+00  7.59869910E+00
 -1.51973982E+01  7.59869910E+00  7.59869910E+00 -1.51973982E+01  7.59869910E+00
  7.59869910E+00 -1.51973982E+01  7.59869910E+00  7.59869910E+00 -1.51973982E+01
  7.59869910E+00  7.59869910E+00 -1.51973982E+01  7.59869910E+00  7.59869910E+00
 -1.51973982E+01  7.59869910E+00  7.59869910E+00 -1.51973982E+01  7.59869910E+00
  7.59869910E+00 -1.51973982E+01  7.59869910E+00  7.59869910E+00 -1.51973982E+01
  7.59869910E+00  7.59869910E+00 -1.51973982E+01  7.59869910E+00  7.59869910E+00
 -1.51973982E+01  7.59869910E+00  7.59869910E+00 -1.51973982E+01  7.59869910E+00
  7.59869910E+00 -1.51973982E+01  7.59869910E+00  7.59869910E+00 -1.51973982E+01
  7.59869910E+00  7.59869910E+00 -1.51973982E+01  7.59869910E+00  7.59869910E+00
 -1.51973982E+01  7.59869910E+00  7.59869910E+00 -1.51973982E+01  7.59869910E+00
  7.59869910E+00 -1.51973982E+01  7.59869910E+00  7.59869910E+00 -1.51973982E+01
  7.59869910E+00  7.59869910E+00 -1.51973982E+01  7.59869910E+00  7.59869910E+00
 -1.51973982E+01  7.59869910E+00  7.59869910E+00 -1.51973982E+01  7.59869910E+00
  7.59869910E+00 -1.51973982E+01  7.59869910E+00  7.59869910E+00 -1.51973982E+01
  7.59869910E+00  7.59869910E+00 -1.51973982E+01  7.59869910E+00  7.59869910E+00
 -1.51973982E+01  7.59869910E+00  7.59869910E+00 -1.51973982E+01  7.59869910E+00
  7.59869910E+00 -1.51973982E+01  7.59869910E+00  7.59869910E+00 -1.51973982E+01
  7.59869910E+00  7.59869910E+00 -1.51973982E+01  7.59869910E+00  7.59869910E+00
 -1.51973982E+01  7.59869910E+00  7.59869910E+00 -1.51973982E+01  7.59869910E+00
  7.59869910E+00 -1.51973982E+01  7.59869910E+00  7.59869910E+00 -1.51973982E+01
  7.59869910E+00  7.59869910E+00 -1.51973982E+01  7.59869910E+00  7.59869910E+00
 -1.51973982E+01  7.59869910E+00  7.59869910E+00 -1.51973982E+01  7.59869910E+00
  7.59869910E+00 -1.51973982E+01  7.59869910E+00  7.59869910E+00 -1.51973982E+01
  7.59869910E+00  7.59869910E+00 -1.51973982E+01  7.59869910E+00  7.59869910E+00
 -1.51973982E+01  7.59869910E+00  7.59869910E+00 -1.51973982E+01  7.59869910E+00
  7.59869910E+00 -1.51973982E+01  7.59869910E+00  7.59869910E+00 -1.51973982E+01
  7.59869910E+00  7.59869910E+00 -1.51973982E+01  7.59869910E+00  7.59869910E+00
 -1.51973982E+01  7.59869910E+00  7.59869910E+00 -1.51973982E+01  7.59869910E+00
  7.59869910E+00 -1.51973982E+01  7.59869910E+00  7.59869910E+00 -1.51973982E+01
  7.59869910E+00  7.59869910E+00 -1.51973982E+01  7.59869910E+00  7.59869910E+00
 -1.51973982E+01  7.59869910E+00  7.59869910E+00 -1.51973982E+01  7.59869910E+00
  7.59869910E+00 -1.51973982E+01  7.59869910E+00  7.59869910E+00 -1.51973982E+01
  7.59869910E+00  7.59869910E+00 -1.51973982E+01  7.59869910E+00  7.59869910E+00
 -1.51973982E+01  7.59869910E+00  7.59869910E+00 -1.51973982E+01  7.59869910E+00
  7.59869910E+00 -1.51973982E+01  7.59869910E+00  7.59869910E+00 -1.51973982E+01
  7.59869910E+00  7.59869910E+00 -1.51973982E+01  7.59869910E+00  7.59869910E+00
 -1.51973982E+01  7.59869910E+00  7.59869910E+00 -1.51973982E+01  7.59869910E+00
  7.59869910E+00 -1.51973982E+01  7.59869910E+00  7.59869910E+00 -1.51973982E+01
  7.59869910E+00  7.59869910E+00 -1.51973982E+01  7.59869910E+00  7.59869910E+00
 -1.51973982E+01  7.59869910E+00  7.59869910E+00 -1.51973982E+01  7.59869910E+00
  7.59869910E+00 -1.51973982E+01  7.59869910E+00  7.59869910E+00 -1.51973982E+01
  7.59869910E+00  7.59869910E+00 -1.51973982E+01  7.59869910E+00  7.59869910E+00
 -1.51973982E+01  7.59869910E+00  7.59869910E+00 -1.51973982E+01  7.59869910E+00
  7.59869910E+00 -1.51973982E+01  7.59869910E+00  7.59869910E+00 -1.51973982E+01
  7.59869910E+00  7.59869910E+00 -1.51973982E+01  7.59869910E+00  7.59869910E+00
 -1.51973982E+01  7.59869910E+00  7.59869910E+00 -1.51973982E+01  7.59869910E+00
  7.59869910E+00 -1.51973982E+01  7.59869910E+00  7.59869910E+00 -1.51973982E+01
  7.59869910E+00  7.59869910E+00 -1.51973982E+01  7.59869910E+00  7.59869910E+00
 -1.51973982E+01  7.59869910E+00  7.59869910E+00 -1.51973982E+01  7.59869910E+00
  7.59869910E+00 -1.51973982E+01  7.59869910E+00  7.59869910E+00 -1.51973982E+01
  7.59869910E+00  7.59869910E+00 -1.51973982E+01  7.59869910E+00  7.59869910E+00
 -1.51973982E+01  7.59869910E+00  7.59869910E+00 -1.51973982E+01  7.59869910E+00
  7.59869910E+00 -1.51973982E+01  7.59869910E+00  7.59869910E+00 -1.51973982E+01
  7.59869910E+00  7.59869910E+00 -1.51973982E+01  7.59869910E+00  7.59869910E+00
 -1.51973982E+01  7.59869910E+00  7.59869910E+00 -1.51973982E+01  7.59869910E+00
  7.59869910E+00 -1.51973982E+01  7.59869910E+00  7.59869910E+00 -1.51973982E+01
  7.59869910E+00  7.59869910E+00 -1.51973982E+01  7.59869910E+00  7.59869910E+00
 -1.51973982E+01  7.59869910E+00  7.59869910E+00 -1.51973982E+01  7.59869910E+00
  7.59869910E+00 -1.51973982E+01  7.59869910E+00  7.59869910E+00 -1.51973982E+01
  7.59869910E+00  7.59869910E+00 -1.51973982E+01  7.59869910E+00  7.59869910E+00
 -1.51973982E+01  7.59869910E+00  7.59869910E+00 -1.51973982E+01  7.59869910E+00
  7.59869910E+00 -1.51973982E+01  7.59869910E+00  7.59869910E+00 -1.51973982E+01
  7.59869910E+00  7.59869910E+00 -1.51973982E+01  7.59869910E+00  7.59869910E+00
 -1.51973982E+01  7.59869910E+00  7.59869910E+00 -1.51973982E+01  7.59869910E+00
  7.59869910E+00 -1.51973982E+01  7.59869910E+00  7.59869910E+00 -1.51973982E+01
  7.59869910E+00  7.59869910E+00 -1.51973982E+01  7.59869910E+00  7.59869910E+00
 -1.51973982E+01  7.59869910E+00  7.59869910E+00 -1.51973982E+01  7.59869910E+00
  7.59869910E+00 -1.51973982E+01  7.59869910E+00  7.59869910E+00 -1.51973982E+01
  7.59869910E+00  7.59869910E+00 -1.51973982E+01  7.59869910E+00  7.59869910E+00
 -1.51973982E+01  7.59869910E+00  7.59869910E+00 -1.51973982E+01  7.59869910E+00
  7.59869910E+00 -1.51973982E+01  7.59869910E+00  7.59869910E+00 -1.51973982E+01
  7.59869910E+00  7.59869910E+00 -1.51973982E+01  7.59869910E+00  7.59869910E+00
 -1.51973982E+01  7.59869910E+00  7.59869910E+00 -1.51973982E+01  7.59869910E+00
  7.59869910E+00 -1.51973982E+01  7.59869910E+00  7.59869910E+00 -1.51973982E+01
  7.59869910E+00  7.59869910E+00 -1.51973982E+01  7.59869910E+00  7.59869910E+00
 -1.51973982E+01  7.59869910E+00  7.59869910E+00 -1.51973982E+01  7.59869910E+00
  7.59869910E+00 -1.51973982E+01  7.59869910E+00  7.59869910E+00 -1.51973982E+01
  7.59869910E+00  7.59869910E+00 -1.51973982E+01  7.59869910E+00  7.59869910E+00
 -1.51973982E+01  7.59869910E+00  7.59869910E+00 -1.51973982E+01  7.59869910E+00
  7.59869910E+00 -1.51973982E+01  7.59869910E+00  7.59869910E+00 -1.51973982E+01
  7.59869910E+00  7.59869910E+00 -1.51973982E+01  7.59869910E+00  7.59869910E+00
 -1.51973982E+01  7.59869910E+00  7.59869910E+00 -1.51973982E+01  7.59869910E+00
  7.59869910E+00 -1.51973982E+01  7.59869910E+00  7.59869910E+00 -1.51973982E+01
  7.59869910E+00  7.59869910E+00 -1.51973982E+01  7.59869910E+00  7.59869910E+00
 -1.51973982E+01  7.59869910E+00  7.59869910E+00 -1.51973982E+01  7.59869910E+00
  7.59869910E+00 -1.51973982E+01  7.59869910E+00  7.59869910E+00 -1.51973982E+01
  7.59869910E+00  7.59869910E+00 -1.51973982E+01  7.59869910E+00  7.59869910E+00
 -1.51973982E+01  7.59869910E+00  7.59869910E+00 -1.51973982E+01  7.59869910E+00
  7.59869910E+00 -1.51973982E+01  7.59869910E+00  7.59869910E+00 -1.51973982E+01
  7.59869910E+00  7.59869910E+00 -1.51973982E+01  7.59869910E+00  7.59869910E+00
 -1.51973982E+01  7.59869910E+00  7.59869910E+00 -1.51973982E+01  7.59869910E+00
  7.59869910E+00 -1.51973982E+01  7.59869910E+00  7.59869910E+00 -1.51973982E+01
  7.59869910E+00  7.59869910E+00 -1.51973982E+01  7.59869910E+00  7.59869910E+00
 -1.51973982E+01  7.59869910E+00  7.59869910E+00 -1.51973982E+01  7.59869910E+00
  7.59869910E+00 -1.51973982E+01  7.59869910E+00  7.59869910E+00 -1.51973982E+01
  7.59869910E+00  7.59869910E+00 -1.51973982E+01  7.59869910E+00  7.59869910E+00
 -1.51973982E+01  7.59869910E+00  7.59869910E+00 -1.51973982E+01  7.59869910E+00
  7.59869910E+00 -1.51973982E+01  7.59869910E+00  7.59869910E+00 -1.51973982E+01
  7.59869910E+00  7.59869910E+00 -1.51973982E+01  7.59869910E+00  7.59869910E+00
 -1.51973982E+01  7.59869910E+00  7.59869910E+00 -1.51973982E+01  7.59869910E+00
  7.59869910E+00 -1.51973982E+01  7.59869910E+00  7.59869910E+00 -1.51973982E+01
  7.59869910E+00  7.59869910E+00 -1.51973982E+01  7.59869910E+00  7.59869910E+00
 -1.51973982E+01  7.59869910E+00  7.59869910E+00 -1.51973982E+01  7.59869910E+00
  7.59869910E+00 -1.51973982E+01  7.59869910E+00  7.59869910E+00 -1.51973982E+01
  7.59869910E+00  7.59869910E+00 -1.51973982E+01  7.59869910E+00  7.59869910E+00
 -1.51973982E+01  7.59869910E+00  7.59869910E+00 -1.51973982E+01  7.59869910E+00
  7.59869910E+00 -1.51973982E+01  7.59869910E+00  7.59869910E+00 -1.51973982E+01
  7.59869910E+00  7.59869910E+00 -1.51973982E+01  7.59869910E+00  7.59869910E+00
 -1.51973982E+01  7.59869910E+00  7.59869910E+00 -1.51973982E+01  7.59869910E+00
  7.59869910E+00 -1.51973982E+01  7.59869910E+00  7.59869910E+00 -1.51973982E+01
  7.59869910E+00  7.59869910E+00 -1.51973982E+01  7.59869910E+00  7.59869910E+00
 -1.51973982E+01  7.59869910E+00  7.59869910E+00 -1.51973982E+01  7.59869910E+00
  7.59869910E+00 -1.51973982E+01  7.59869910E+00  7.59869910E+00 -1.51973982E+01
  7.59869910E+00  7.59869910E+00 -1.51973982E+01  7.59869910E+00  7.59869910E+00
 -1.51973982E+01  7.59869910E+00  7.59869910E+00 -1.51973982E+01  7.59869910E+00
  7.59869910E+00 -1.51973982E+01  7.59869910E+00  7.59869910E+00 -1.51973982E+01
  7.59869910E+00  7.59869910E+00 -1.51973982E+01  7.59869910E+00  7.59869910E+00
 -1.51973982E+01  7.59869910E+00  7.59869910E+00 -1.51973982E+01  7.59869910E+00
  7.59869910E+00 -1.51973982E+01  7.59869910E+00  7.59869910E+00 -1.51973982E+01
  7.59869910E+00  7.59869910E+00 -1.51973982E+01  7.59869910E+00  7.59869910E+00
 -1.51973982E+01  7.59869910E+00  7.59869910E+00 -1.51973982E+01  7.59869910E+00
  7.59869910E+00 -1.51973982E+01  7.59869910E+00  7.59869910E+00 -1.51973982E+01
  7.59869910E+00  7.59869910E+00 -1.51973982E+01  7.59869910E+00  7.59869910E+00
 -1.51973982E+01  7.59869910E+00  7.59869910E+00 -1.51973982E+01  7.59869910E+00
  7.59869910E+00 -1.51973982E+01  7.59869910E+00  7.59869910E+00 -1.51973982E+01
  7.59869910E+00  7.59869910E+00 -1.51973982E+01  7.59869910E+00  7.59869910E+00
 -1.51973982E+01  7.59869910E+00  7.59869910E+00 -1.51973982E+01  7.59869910E+00
  7.59869910E+00 -1.51973982E+01  7.59869910E+00  7.59869910E+00 -1.51973982E+01
  7.59869910E+00  7.59869910E+00 -1.51973982E+01  7.59869910E+00  7.59869910E+00
 -1.51973982E+01  7.59869910E+00  7.59869910E+00 -1.51973982E+01  7.59869910E+00
  7.59869910E+00 -1.51973982E+01  7.59869910E+00  7.59869910E+00 -1.51973982E+01
  7.59869910E+00  7.59869910E+00 -1.51973982E+01  7.59869910E+00  7.59869910E+00
 -1.51973982E+01  7.59869910E+00  7.59869910E+00 -1.51973982E+01  7.59869910E+00
  7.59869910E+00 -1.51973982E+01  7.59869910E+00  7.59869910E+00 -1.51973982E+01
  7.59869910E+00  7.59869910E+00 -1.51973982E+01  7.59869910E+00  7.59869910E+00
 -1.51973982E+01  7.59869910E+00  7.59869910E+00 -1.51973982E+01  7.59869910E+00
  7.59869910E+00 -1.51973982E+01  7.59869910E+00  7.59869910E+00 -1.51973982E+01
  7.59869910E+00  7.59869910E+00 -1.51973982E+01  7.59869910E+00  7.59869910E+00
 -1.51973982E+01  7.59869910E+00  7.59869910E+00 -1.51973982E+01  7.59869910E+00
  7.59869910E+00 -1.51973982E+01  7.59869910E+00  7.59869910E+00 -1.51973982E+01
  7.59869910E+00  7.59869910E+00 -1.51973982E+01  7.59869910E+00  7.59869910E+00
 -1.51973982E+01  7.59869910E+00  7.59869910E+00 -1.51973982E+01  7.59869910E+00
  7.59869910E+00 -1.51973982E+01  7.59869910E+00  7.59869910E+00 -1.51973982E+01
  7.59869910E+00  7.59869910E+00 -1.51973982E+01  7.59869910E+00  7.59869910E+00
 -1.51973982E+01  7.59869910E+00  7.59869910E+00 -1.51973982E+01  7.59869910E+00
  7.59869910E+00 -1.51973982E+01  7.59869910E+00  7.59869910E+00 -1.51973982E+01
  7.59869910E+00  7.59869910E+00 -1.51973982E+01  7.59869910E+00  7.59869910E+00
 -1.51973982E+01  7.59869910E+00  7.59869910E+00 -1.51973982E+01  7.59869910E+00
  7.59869910E+00 -1.51973982E+01  7.59869910E+00  7.59869910E+00 -1.51973982E+01
  7.59869910E+00  7.59869910E+00 -1.51973982E+01  7.59869910E+00  7.59869910E+00
 -1.51973982E+01  7.59869910E+00  7.59869910E+00 -1.51973982E+01  7.59869910E+00
  7.59869910E+00 -1.51973982E+01  7.59869910E+00  7.59869910E+00 -1.51973982E+01
  7.59869910E+00  7.59869910E+00 -1.51973982E+01  7.59869910E+00  7.59869910E+00
 -1.51973982E+01  7.59869910E+00  7.59869910E+00 -1.51973982E+01  7.59869910E+00
  7.59869910E+00 -1.51973982E+01  7.59869910E+00  7.59869910E+00 -1.51973982E+01
  7.59869910E+00  7.59869910E+00 -1.51973982E+01  7.59869910E+00  7.59869910E+00
 -1.51973982E+01  7.59869910E+00  7.59869910E+00 -1.51973982E+01  7.59869910E+00
  7.59869910E+00 -1.51973982E+01  7.59869910E+00  7.59869910E+00 -1.51973982E+01
  7.59869910E+00  7.59869910E+00 -1.51973982E+01  7.59869910E+00  7.59869910E+00
 -1.51973982E+01  7.59869910E+00  7.59869910E+00 -1.51973982E+01  7.59869910E+00
  7.59869910E+00 -1.51973982E+01  7.59869910E+00  7.59869910E+00 -1.51973982E+01
  7.59869910E+00  7.59869910E+00 -1.51973982E+01  7.59869910E+00  7.59869910E+00
 -1.51973982E+01  7.59869910E+00  7.59869910E+00 -1.51973982E+01  7.59869910E+00
  7.59869910E+00 -1.51973982E+01  7.59869910E+00  7.59869910E+00 -1.51973982E+01
  7.59869910E+00  7.59869910E+00 -1.51973982E+01  7.59869910E+00  7.59869910E+00
 -1.51973982E+01  7.59869910E+00  7.59869910E+00 -1.51973982E+01  7.59869910E+00
  7.59869910E+00 -1.51973982E+01  7.59869910E+00  7.59869910E+00 -1.51973982E+01
  7.59869910E+00  7.59869910E+00 -1.51973982E+01  7.59869910E+00  7.59869910E+00
 -1.51973982E+01  7.59869910E+00  7.59869910E+00 -1.51973982E+01  7.59869910E+00
  7.59869910E+00 -1.51973982E+01  7.59869910E+00  7.59869910E+00 -1.51973982E+01
  7.59869910E+00  7.59869910E+00 -1.51973982E+01  7.59869910E+00  7.59869910E+00
 -1.51973982E+01  7.59869910E+00  7.59869910E+00 -1.51973982E+01  7.59869910E+00
  7.59869910E+00 -1.51973982E+01  7.59869910E+00  7.59869910E+00 -1.51973982E+01
  7.59869910E+00  7.59869910E+00 -1.51973982E+01  7.59869910E+00  7.59869910E+00
 -1.51973982E+01  7.59869910E+00  7.59869910E+00 -1.51973982E+01  7.59869910E+00
  7.59869910E+00 -1.51973982E+01  7.59869910E+00  7.59869910E+00 -1.51973982E+01
  7.59869910E+00  7.59869910E+00 -1.51973982E+01  7.59869910E+00  7.59869910E+00
 -1.51973982E+01  7.59869910E+00  7.59869910E+00 -1.51973982E+01  7.59869910E+00
  7.59869910E+00 -1.51973982E+01  7.59869910E+00  7.59869910E+00 -1.51973982E+01
  7.59869910E+00  7.59869910E+00 -1.51973982E+01  7.59869910E+00  7.59869910E+00
 -1.51973982E+01  7.59869910E+00  7.59869910E+00 -1.51973982E+01  7.59869910E+00
  7.59869910E+00 -1.51973982E+01  7.59869910E+00  7.59869910E+00 -1.51973982E+01
  7.59869910E+00  7.59869910E+00 -1.51973982E+01  7.59869910E+00  7.59869910E+00
 -1.51973982E+01  7.59869910E+00  7.59869910E+00 -1.51973982E+01  7.59869910E+00
  7.59869910E+00 -1.51973982E+01  7.59869910E+00  7.59869910E+00 -1.51973982E+01
  7.59869910E+00  7.59869910E+00 -1.51973982E+01  7.59869910E+00  7.59869910E+00
 -1.51973982E+01  7.59869910E+00  7.59869910E+00 -1.51973982E+01  7.59869910E+00
  7.59869910E+00 -1.51973982E+01  7.59869910E+00  7.59869910E+00 -1.51973982E+01
  7.59869910E+00  7.59869910E+00 -1.51973982E+01  7.59869910E+00  7.59869910E+00
 -1.51973982E+01  7.59869910E+00  7.59869910E+00 -1.51973982E+01  7.59869910E+00
  7.59869910E+00 -1.51973982E+01  7.59869910E+00  7.59869910E+00 -1.51973982E+01
  7.59869910E+00  7.59869910E+00 -1.51973982E+01  7.59869910E+00  7.59869910E+00
 -1.51973982E+01  7.59869910E+00  7.59869910E+00 -1.51973982E+01  7.59869910E+00
  7.59869910E+00 -1.51973982E+01  7.59869910E+00  7.59869910E+00 -1.51973982E+01
  7.59869910E+00  7.59869910E+00 -1.51973982E+01  7.59869910E+00  7.59869910E+00
 -1.51973982E+01  7.59869910E+00  7.59869910E+00 -1.51973982E+01  7.59869910E+00
  7.59869910E+00 -1.51973982E+01  7.59869910E+00  7.59869910E+00 -1.51973982E+01
  7.59869910E+00  7.59869910E+00 -1.51973982E+01  7.59869910E+00  7.59869910E+00
 -1.51973982E+01  7.59869910E+00  7.59869910E+00 -1.51973982E+01  7.59869910E+00
  7.59869910E+00 -1.51973982E+01  7.59869910E+00  7.59869910E+00 -1.51973982E+01
  7.59869910E+00  7.59869910E+00 -1.51973982E+01  7.59869910E+00  7.59869910E+00
 -1.51973982E+01  7.59869910E+00  7.59869910E+00 -1.51973982E+01  7.59869910E+00
  7.59869910E+00 -1.51973982E+01  7.59869910E+00  7.59869910E+00 -1.51973982E+01
  7.59869910E+00  7.59869910E+00 -1.51973982E+01  7.59869910E+00  7.59869910E+00
 -1.51973982E+01  7.59869910E+00  7.59869910E+00 -1.51973982E+01  7.59869910E+00
  7.59869910E+00 -1.51973982E+01  7.59869910E+00  7.59869910E+00 -1.51973982E+01
  7.59869910E+00  7.59869910E+00 -1.51973982E+01  7.59869910E+00  7.59869910E+00
 -1.51973982E+01  7.59869910E+00  7.59869910E+00 -1.51973982E+01  7.59869910E+00
  7.59869910E+00 -1.51973982E+01  7.59869910E+00  7.59869910E+00 -1.51973982E+01
  7.59869910E+00  7.59869910E+00 -1.51973982E+01  7.59869910E+00  7.59869910E+00
 -1.51973982E+01  7.59869910E+00  7.59869910E+00 -1.51973982E+01  7.59869910E+00
  7.59869910E+00 -1.51973982E+01  7.59869910E+00  7.59869910E+00 -1.51973982E+01
  7.59869910E+00  7.59869910E+00 -1.51973982E+01  7.59869910E+00  7.59869910E+00
 -1.51973982E+01  7.59869910E+00  7.59869910E+00 -1.51973982E+01  7.59869910E+00
  7.59869910E+00 -1.51973982E+01  7.59869910E+00  7.59869910E+00 -1.51973982E+01
  7.59869910E+00  7.59869910E+00 -1.51973982E+01  7.59869910E+00  7.59869910E+00
 -1.51973982E+01  7.59869910E+00  7.59869910E+00 -1.51973982E+01  7.59869910E+00
  7.59869910E+00 -1.51973982E+01  7.59869910E+00  7.59869910E+00 -1.51973982E+01
  7.59869910E+00  7.59869910E+00 -1.51973982E+01  7.59869910E+00  7.59869910E+00
 -1.51973982E+01  7.59869910E+00  7.59869910E+00 -1.51973982E+01  7.59869910E+00
  7.59869910E+00 -1.51973982E+01  7.59869910E+00  7.59869910E+00 -1.51973982E+01
  7.59869910E+00  7.59869910E+00 -1.51973982E+01  7.59869910E+00  7.59869910E+00
 -1.51973982E+01  7.59869910E+00  7.59869910E+00 -1.51973982E+01  7.59869910E+00
  7.59869910E+00 -1.51973982E+01  7.59869910E+00  7.59869910E+00 -1.51973982E+01
  7.59869910E+00  7.59869910E+00 -1.51973982E+01  7.59869910E+00  7.59869910E+00
 -1.51973982E+01  7.59869910E+00  7.59869910E+00 -1.51973982E+01  7.59869910E+00
  7.59869910E+00 -1.51973982E+01  7.59869910E+00  7.59869910E+00 -1.51973982E+01
  7.59869910E+00  7.59869910E+00 -1.51973982E+01  7.59869910E+00  7.59869910E+00
 -1.51973982E+01  7.59869910E+00  7.59869910E+00 -1.51973982E+01  7.59869910E+00
  7.59869910E+00 -1.51973982E+01  7.59869910E+00  7.59869910E+00 -1.51973982E+01
  7.59869910E+00  7.59869910E+00 -1.51973982E+01  7.59869910E+00  7.59869910E+00
 -1.51973982E+01  7.59869910E+00  7.59869910E+00 -1.51973982E+01  7.59869910E+00
  7.59869910E+00 -1.51973982E+01  7.59869910E+00  7.59869910E+00 -1.51973982E+01
  7.59869910E+00  7.59869910E+00 -1.51973982E+01  7.59869910E+00  7.59869910E+00
 -1.51973982E+01  7.59869910E+00  7.59869910E+00 -1.51973982E+01  7.59869910E+00
  7.59869910E+00 -1.51973982E+01  7.59869910E+00  7.59869910E+00 -1.51973982E+01
  7.59869910E+00  7.59869910E+00 -1.51973982E+01  7.59869910E+00  7.59869910E+00
 -1.51973982E+01  7.59869910E+00  7.59869910E+00 -1.51973982E+01  7.59869910E+00
  7.59869910E+00 -1.51973982E+01  7.59869910E+00  7.59869910E+00 -1.51973982E+01
  7.59869910E+00  7.59869910E+00 -1.51973982E+01  7.59869910E+00  7.59869910E+00
 -1.51973982E+01  7.59869910E+00  7.59869910E+00 -1.51973982E+01  7.59869910E+00
  7.59869910E+00 -1.51973982E+01  7.59869910E+00  7.59869910E+00 -1.51973982E+01
  7.59869910E+00  7.59869910E+00 -1.51973982E+01  7.59869910E+00  7.59869910E+00
 -1.51973982E+01  7.59869910E+00  7.59869910E+00 -1.51973982E+01  7.59869910E+00
  7.59869910E+00 -1.51973982E+01  7.59869910E+00  7.59869910E+00 -1.51973982E+01
  7.59869910E+00  7.59869910E+00 -1.51973982E+01  7.59869910E+00  7.59869910E+00
 -1.51973982E+01  7.59869910E+00  7.59869910E+00 -1.51973982E+01  7.59869910E+00
  7.59869910E+00 -1.51973982E+01  7.59869910E+00  7.59869910E+00 -1.51973982E+01
  7.59869910E+00  7.59869910E+00 -1.51973982E+01  7.59869910E+00  7.59869910E+00
 -1.51973982E+01  7.59869910E+00  7.59869910E+00 -1.51973982E+01  7.59869910E+00
  7.59869910E+00 -1.51973982E+01  7.59869910E+00  7.59869910E+00 -1.51973982E+01
  7.59869910E+00  7.59869910E+00 -1.51973982E+01  7.59869910E+00  7.59869910E+00
 -1.51973982E+01  7.59869910E+00  7.59869910E+00 -1.51973982E+01  7.59869910E+00
  7.59869910E+00 -1.51973982E+01  7.59869910E+00  7.59869910E+00 -1.51973982E+01
  7.59869910E+00  7.59869910E+00 -1.51973982E+01  7.59869910E+00  7.59869910E+00
 -1.51973982E+01  7.59869910E+00  7.59869910E+00 -1.51973982E+01  7.59869910E+00
  7.59869910E+00 -1.51973982E+01  7.59869910E+00  7.59869910E+00 -1.51973982E+01
  7.59869910E+00  7.59869910E+00 -1.51973982E+01  7.59869910E+00  7.59869910E+00
 -1.51973982E+01  7.59869910E+00  7.59869910E+00 -1.51973982E+01  7.59869910E+00
  7.59869910E+00 -1.51973982E+01  7.59869910E+00  7.59869910E+00 -1.51973982E+01
  7.59869910E+00  7.59869910E+00 -1.51973982E+01  7.59869910E+00  7.59869910E+00
 -1.51973982E+01  7.59869910E+00  7.59869910E+00 -1.51973982E+01  7.59869910E+00
  7.59869910E+00 -1.51973982E+01  7.59869910E+00  7.59869910E+00 -1.51973982E+01
  7.59869910E+00  7.59869910E+00 -1.51973982E+01  7.59869910E+00  7.59869910E+00
 -1.51973982E+01  7.59869910E+00  7.59869910E+00 -1.51973982E+01  7.59869910E+00
  7.59869910E+00 -1.51973982E+01  7.59869910E+00  7.59869910E+00 -1.51973982E+01
  7.59869910E+00  7.59869910E+00 -1.51973982E+01  7.59869910E+00  7.59869910E+00
 -1.51973982E+01  7.59869910E+00  7.59869910E+00 -1.51973982E+01  7.59869910E+00
  7.59869910E+00 -1.51973982E+01  7.59869910E+00  7.59869910E+00 -1.51973982E+01
  7.59869910E+00  7.59869910E+00 -1.51973982E+01  7.59869910E+00  7.59869910E+00
 -1.51973982E+01  7.59869910E+00  7.59869910E+00 -1.51973982E+01  7.59869910E+00
  7.59869910E+00 -1.51973982E+01  7.59869910E+00  7.59869910E+00 -1.51973982E+01
  7.59869910E+00  7.59869910E+00 -1.51973982E+01  7.59869910E+00  7.59869910E+00
 -1.51973982E+01  7.59869910E+00  7.59869910E+00 -1.51973982E+01  7.59869910E+00
  7.59869910E+00 -1.51973982E+01  7.59869910E+00  7.59869910E+00 -1.51973982E+01
  7.59869910E+00  7.59869910E+00 -1.51973982E+01  7.59869910E+00  7.59869910E+00
 -1.51973982E+01  7.59869910E+00  7.59869910E+00 -1.51973982E+01  7.59869910E+00
  7.59869910E+00 -1.51973982E+01  7.59869910E+00  7.59869910E+00 -1.51973982E+01
  7.59869910E+00  7.59869910E+00 -1.51973982E+01  7.59869910E+00  7.59869910E+00
 -1.51973982E+01  7.59869910E+00  7.59869910E+00 -1.51973982E+01  7.59869910E+00
  7.59869910E+00 -1.51973982E+01  7.59869910E+00  7.59869910E+00 -1.51973982E+01
  7.59869910E+00  7.59869910E+00 -1.51973982E+01  7.59869910E+00  7.59869910E+00
 -1.51973982E+01  7.59869910E+00  7.59869910E+00 -1.51973982E+01  7.59869910E+00
  7.59869910E+00 -1.51973982E+01  7.59869910E+00  7.59869910E+00 -1.51973982E+01
  7.59869910E+00  7.59869910E+00 -1.51973982E+01  7.59869910E+00  7.59869910E+00
 -1.51973982E+01  7.59869910E+00  7.59869910E+00 -1.51973982E+01  7.59869910E+00
  7.59869910E+00 -1.51973982E+01  7.59869910E+00  7.59869910E+00 -1.51973982E+01
  7.59869910E+00  7.59869910E+00 -1.51973982E+01  7.59869910E+00  7.59869910E+00
 -1.51973982E+01  7.59869910E+00  7.59869910E+00 -1.51973982E+01  7.59869910E+00
  7.59869910E+00 -1.51973982E+01  7.59869910E+00  7.59869910E+00 -1.51973982E+01
  7.59869910E+00  7.59869910E+00 -1.51973982E+01  7.59869910E+00  7.59869910E+00
 -1.51973982E+01  7.59869910E+00  7.59869910E+00 -1.51973982E+01  7.59869910E+00
  7.59869910E+00 -1.51973982E+01  7.59869910E+00  7.59869910E+00 -1.51973982E+01
  7.59869910E+00  7.59869910E+00 -1.51973982E+01  7.59869910E+00  7.59869910E+00
 -1.51973982E+01  7.59869910E+00  7.59869910E+00 -1.51973982E+01  7.59869910E+00
  7.59869910E+00 -1.51973982E+01  7.59869910E+00  7.59869910E+00 -1.51973982E+01
  7.59869910E+00  7.59869910E+00 -1.51973982E+01  7.59869910E+00  7.59869910E+00
 -1.51973982E+01  7.59869910E+00  7.59869910E+00 -1.51973982E+01  7.59869910E+00
  7.59869910E+00 -1.51973982E+01  7.59869910E+00  7.59869910E+00 -1.51973982E+01
  7.59869910E+00  7.59869910E+00 -1.51973982E+01  7.59869910E+00  7.59869910E+00
 -1.51973982E+01  7.59869910E+00  7.59869910E+00 -1.51973982E+01  7.59869910E+00
  7.59869910E+00 -1.51973982E+01  7.59869910E+00  7.59869910E+00 -1.51973982E+01
  7.59869910E+00  7.59869910E+00 -1.51973982E+01  7.59869910E+00  7.59869910E+00
 -1.51973982E+01  7.59869910E+00  7.59869910E+00 -1.51973982E+01  7.59869910E+00
  7.59869910E+00 -1.51973982E+01  7.59869910E+00  7.59869910E+00 -1.51973982E+01
  7.59869910E+00  7.59869910E+00 -1.51973982E+01  7.59869910E+00  7.59869910E+00
 -1.51973982E+01  7.59869910E+00  7.59869910E+00 -1.51973982E+01  7.59869910E+00
  7.59869910E+00 -1.51973982E+01  7.59869910E+00  7.59869910E+00 -1.51973982E+01
  7.59869910E+00  7.59869910E+00 -1.51973982E+01  7.59869910E+00  7.59869910E+00
 -1.51973982E+01  7.59869910E+00  7.59869910E+00 -1.51973982E+01  7.59869910E+00
  7.59869910E+00 -1.51973982E+01  7.59869910E+00  7.59869910E+00 -1.51973982E+01
  7.59869910E+00  7.59869910E+00 -1.51973982E+01  7.59869910E+00  7.59869910E+00
 -1.51973982E+01  7.59869910E+00  7.59869910E+00 -1.51973982E+01  7.59869910E+00
  7.59869910E+00 -1.51973982E+01  7.59869910E+00  7.59869910E+00 -1.51973982E+01
  7.59869910E+00  7.59869910E+00 -1.51973982E+01  7.59869910E+00  7.59869910E+00
 -1.51973982E+01  7.59869910E+00  7.59869910E+00 -1.51973982E+01  7.59869910E+00
  7.59869910E+00 -1.51973982E+01  7.59869910E+00  7.59869910E+00 -1.51973982E+01
  7.59869910E+00  7.59869910E+00 -1.51973982E+01  7.59869910E+00  7.59869910E+00
 -1.51973982E+01  7.59869910E+00  7.59869910E+00 -1.51973982E+01  7.59869910E+00
  7.59869910E+00 -1.51973982E+01  7.59869910E+00  7.59869910E+00 -1.51973982E+01
  7.59869910E+00  7.59869910E+00 -1.51973982E+01  7.59869910E+00  7.59869910E+00
 -1.51973982E+01  7.59869910E+00  7.59869910E+00 -1.51973982E+01  7.59869910E+00
  7.59869910E+00 -1.51973982E+01  7.59869910E+00  7.59869910E+00 -1.51973982E+01
  7.59869910E+00  7.59869910E+00 -1.51973982E+01  7.59869910E+00  7.59869910E+00
 -1.51973982E+01  7.59869910E+00  7.59869910E+00 -1.51973982E+01  7.59869910E+00
  7.59869910E+00 -1.51973982E+01  7.59869910E+00  7.59869910E+00 -1.51973982E+01
  7.59869910E+00  7.59869910E+00 -1.51973982E+01  7.59869910E+00  7.59869910E+00
 -1.51973982E+01  7.59869910E+00  7.59869910E+00 -1.51973982E+01  7.59869910E+00
  7.59869910E+00 -1.51973982E+01  7.59869910E+00  7.59869910E+00 -1.51973982E+01
  7.59869910E+00  7.59869910E+00 -1.51973982E+01  7.59869910E+00  7.59869910E+00
 -1.51973982E+01  7.59869910E+00  7.59869910E+00 -1.51973982E+01  7.59869910E+00
  7.59869910E+00 -1.51973982E+01  7.59869910E+00  7.59869910E+00 -1.51973982E+01
  7.59869910E+00  7.59869910E+00 -1.51973982E+01  7.59869910E+00  7.59869910E+00
 -1.51973982E+01  7.59869910E+00  7.59869910E+00 -1.51973982E+01  7.59869910E+00
  7.59869910E+00 -1.51973982E+01  7.59869910E+00  7.59869910E+00 -1.51973982E+01
  7.59869910E+00  7.59869910E+00 -1.51973982E+01  7.59869910E+00  7.59869910E+00
 -1.51973982E+01  7.59869910E+00  7.59869910E+00 -1.51973982E+01  7.59869910E+00
  7.59869910E+00 -1.51973982E+01  7.59869910E+00  7.59869910E+00 -1.51973982E+01
  7.59869910E+00  7.59869910E+00 -1.51973982E+01  7.59869910E+00  7.59869910E+00
 -1.51973982E+01  7.59869910E+00  7.59869910E+00 -1.51973982E+01  7.59869910E+00
  7.59869910E+00 -1.51973982E+01  7.59869910E+00  7.59869910E+00 -1.51973982E+01
  7.59869910E+00  7.59869910E+00 -1.51973982E+01  7.59869910E+00  7.59869910E+00
 -1.51973982E+01  7.59869910E+00  7.59869910E+00 -1.51973982E+01  7.59869910E+00
  7.59869910E+00 -1.51973982E+01  7.59869910E+00  7.59869910E+00 -1.51973982E+01
  7.59869910E+00  7.59869910E+00 -1.51973982E+01  7.59869910E+00  7.59869910E+00
 -1.51973982E+01  7.59869910E+00  7.59869910E+00 -1.51973982E+01  7.59869910E+00
  7.59869910E+00 -1.51973982E+01  7.59869910E+00  7.59869910E+00 -1.51973982E+01
  7.59869910E+00  7.59869910E+00 -1.51973982E+01  7.59869910E+00  7.59869910E+00
 -1.51973982E+01  7.59869910E+00  7.59869910E+00 -1.51973982E+01  7.59869910E+00
  7.59869910E+00 -1.51973982E+01  7.59869910E+00  7.59869910E+00 -1.51973982E+01
  7.59869910E+00  7.59869910E+00 -1.51973982E+01  7.59869910E+00  7.59869910E+00
 -1.51973982E+01  7.59869910E+00  7.59869910E+00 -1.51973982E+01  7.59869910E+00
  7.59869910E+00 -1.51973982E+01  7.59869910E+00  7.59869910E+00 -1.51973982E+01
  7.59869910E+00  7.59869910E+00 -1.51973982E+01  7.59869910E+00  7.59869910E+00
 -1.51973982E+01  7.59869910E+00  7.59869910E+00 -1.51973982E+01  7.59869910E+00
  7.59869910E+00 -1.51973982E+01  7.59869910E+00  7.59869910E+00 -1.51973982E+01
  7.59869910E+00  7.59869910E+00 -1.51973982E+01  7.59869910E+00  7.59869910E+00
 -1.51973982E+01  7.59869910E+00  7.59869910E+00 -1.51973982E+01  7.59869910E+00
  7.59869910E+00 -1.51973982E+01  7.59869910E+00  7.59869910E+00 -1.51973982E+01
  7.59869910E+00  7.59869910E+00 -1.51973982E+01  7.59869910E+00  7.59869910E+00
 -1.51973982E+01  7.59869910E+00  7.59869910E+00 -1.51973982E+01  7.59869910E+00
  7.59869910E+00 -1.51973982E+01  7.59869910E+00  7.59869910E+00 -1.51973982E+01
  7.59869910E+00  7.59869910E+00 -1.51973982E+01  7.59869910E+00  7.59869910E+00
 -1.51973982E+01  7.59869910E+00  7.59869910E+00 -1.51973982E+01  7.59869910E+00
  7.59869910E+00 -1.51973982E+01  7.59869910E+00  7.59869910E+00 -1.51973982E+01
  7.59869910E+00  7.59869910E+00 -1.51973982E+01  7.59869910E+00  7.59869910E+00
 -1.51973982E+01  7.59869910E+00  7.59869910E+00 -1.51973982E+01  7.59869910E+00
  7.59869910E+00 -1.51973982E+01  7.59869910E+00  7.59869910E+00 -1.51973982E+01
  7.59869910E+00  7.59869910E+00 -1.51973982E+01  7.59869910E+00  7.59869910E+00
 -1.51973982E+01  7.59869910E+00  7.59869910E+00 -1.51973982E+01  7.59869910E+00
  7.59869910E+00 -1.51973982E+01  7.59869910E+00  7.59869910E+00 -1.51973982E+01
  7.59869910E+00  7.59869910E+00 -1.51973982E+01  7.59869910E+00  7.59869910E+00
 -1.51973982E+01  7.59869910E+00  7.59869910E+00 -1.51973982E+01  7.59869910E+00
  7.59869910E+00 -1.51973982E+01  7.59869910E+00  7.59869910E+00 -1.51973982E+01
  7.59869910E+00  7.59869910E+00 -1.51973982E+01  7.59869910E+00  7.59869910E+00
 -1.51973982E+01  7.59869910E+00  7.59869910E+00 -1.51973982E+01  7.59869910E+00
  7.59869910E+00 -1.51973982E+01  7.59869910E+00  7.59869910E+00 -1.51973982E+01
  7.59869910E+00  7.59869910E+00 -1.51973982E+01  7.59869910E+00  7.59869910E+00
 -1.51973982E+01  7.59869910E+00  7.59869910E+00 -1.51973982E+01  7.59869910E+00
  7.59869910E+00 -1.51973982E+01  7.59869910E+00  7.59869910E+00 -1.51973982E+01
  7.59869910E+00  7.59869910E+00 -1.51973982E+01  7.59869910E+00  7.59869910E+00
 -1.51973982E+01  7.59869910E+00  7.59869910E+00 -1.51973982E+01  7.59869910E+00
  7.59869910E+00 -1.51973982E+01  7.59869910E+00  7.59869910E+00 -1.51973982E+01
  7.59869910E+00  7.59869910E+00 -1.51973982E+01  7.59869910E+00  7.59869910E+00
 -1.51973982E+01  7.59869910E+00  7.59869910E+00 -1.51973982E+01  7.59869910E+00
  7.59869910E+00 -1.51973982E+01  7.59869910E+00  7.59869910E+00 -1.51973982E+01
  7.59869910E+00  7.59869910E+00 -1.51973982E+01  7.59869910E+00  7.59869910E+00
 -1.51973982E+01  7.59869910E+00  7.59869910E+00 -1.51973982E+01  7.59869910E+00
  7.59869910E+00 -1.51973982E+01  7.59869910E+00  7.59869910E+00 -1.51973982E+01
  7.59869910E+00  7.59869910E+00 -1.51973982E+01  7.59869910E+00  7.59869910E+00
 -1.51973982E+01  7.59869910E+00  7.59869910E+00 -1.51973982E+01  7.59869910E+00
  7.59869910E+00 -1.51973982E+01  7.59869910E+00  7.59869910E+00 -1.51973982E+01
  7.59869910E+00  7.59869910E+00 -1.51973982E+01  7.59869910E+00  7.59869910E+00
 -1.51973982E+01  7.59869910E+00  7.59869910E+00 -1.51973982E+01  7.59869910E+00
  7.59869910E+00 -1.51973982E+01  7.59869910E+00  7.59869910E+00 -1.51973982E+01
  7.59869910E+00  7.59869910E+00 -1.51973982E+01  7.59869910E+00  7.59869910E+00
 -1.51973982E+01  7.59869910E+00  7.59869910E+00 -1.51973982E+01  7.59869910E+00
  7.59869910E+00 -1.51973982E+01  7.59869910E+00  7.59869910E+00 -1.51973982E+01
  7.59869910E+00  7.59869910E+00 -1.51973982E+01  7.59869910E+00  7.59869910E+00
 -1.51973982E+01  7.59869910E+00  7.59869910E+00 -1.51973982E+01  7.59869910E+00
  7.59869910E+00 -1.51973982E+01  7.59869910E+00  7.59869910E+00 -1.51973982E+01
  7.59869910E+00  7.59869910E+00 -1.51973982E+01  7.59869910E+00  7.59869910E+00
 -1.51973982E+01  7.59869910E+00  7.59869910E+00 -1.51973982E+01  7.59869910E+00
  7.59869910E+00 -1.51973982E+01  7.59869910E+00  7.59869910E+00 -1.51973982E+01
  7.59869910E+00  7.59869910E+00 -1.51973982E+01  7.59869910E+00  7.59869910E+00
 -1.51973982E+01  7.59869910E+00  7.59869910E+00 -1.51973982E+01  7.59869910E+00
  7.59869910E+00 -1.51973982E+01  7.59869910E+00  7.59869910E+00 -1.51973982E+01
  7.59869910E+00  7.59869910E+00 -1.51973982E+01  7.59869910E+00  7.59869910E+00
 -1.51973982E+01  7.59869910E+00  7.59869910E+00 -1.51973982E+01  7.59869910E+00
  7.59869910E+00 -1.51973982E+01  7.59869910E+00  7.59869910E+00 -1.51973982E+01
  7.59869910E+00  7.59869910E+00 -1.51973982E+01  7.59869910E+00  7.59869910E+00
 -1.51973982E+01  7.59869910E+00  7.59869910E+00 -1.51973982E+01  7.59869910E+00
  7.59869910E+00 -1.51973982E+01  7.59869910E+00  7.59869910E+00 -1.51973982E+01
  7.59869910E+00  7.59869910E+00 -1.51973982E+01  7.59869910E+00  7.59869910E+00
 -1.51973982E+01  7.59869910E+00  7.59869910E+00 -1.51973982E+01  7.59869910E+00
  7.59869910E+00 -1.51973982E+01  7.59869910E+00  7.59869910E+00 -1.51973982E+01
  7.59869910E+00  7.59869910E+00 -1.51973982E+01  7.59869910E+00  7.59869910E+00
 -1.51973982E+01  7.59869910E+00  7.59869910E+00 -1.51973982E+01  7.59869910E+00
  7.59869910E+00 -1.51973982E+01  7.59869910E+00  7.59869910E+00 -1.51973982E+01
  7.59869910E+00  7.59869910E+00 -1.51973982E+01  7.59869910E+00  7.59869910E+00
 -1.51973982E+01  7.59869910E+00  7.59869910E+00 -1.51973982E+01  7.59869910E+00
  7.59869910E+00 -1.51973982E+01  7.59869910E+00  7.59869910E+00 -1.51973982E+01
  7.59869910E+00  7.59869910E+00 -1.51973982E+01  7.59869910E+00  7.59869910E+00
 -1.51973982E+01  7.59869910E+00  7.59869910E+00 -1.51973982E+01  7.59869910E+00
  7.59869910E+00 -1.51973982E+01  7.59869910E+00  7.59869910E+00 -1.51973982E+01
  7.59869910E+00  7.59869910E+00 -1.51973982E+01  7.59869910E+00  7.59869910E+00
 -1.51973982E+01  7.59869910E+00  7.59869910E+00 -1.51973982E+01  7.59869910E+00
  7.59869910E+00 -1.51973982E+01  7.59869910E+00  7.59869910E+00 -1.51973982E+01
  7.59869910E+00  7.59869910E+00 -1.51973982E+01  7.59869910E+00  7.59869910E+00
 -1.51973982E+01  7.59869910E+00  7.59869910E+00 -1.51973982E+01  7.59869910E+00
  7.59869910E+00 -1.51973982E+01  7.59869910E+00  7.59869910E+00 -1.51973982E+01
  7.59869910E+00  7.59869910E+00 -1.51973982E+01  7.59869910E+00  7.59869910E+00
 -1.51973982E+01  7.59869910E+00  7.59869910E+00 -1.51973982E+01  7.59869910E+00
  7.59869910E+00 -1.51973982E+01  7.59869910E+00  7.59869910E+00 -1.51973982E+01
  7.59869910E+00  7.59869910E+00 -1.51973982E+01  7.59869910E+00  7.59869910E+00
 -1.51973982E+01  7.59869910E+00  7.59869910E+00 -1.51973982E+01  7.59869910E+00
  7.59869910E+00 -1.51973982E+01  7.59869910E+00  7.59869910E+00 -1.51973982E+01
  7.59869910E+00  7.59869910E+00 -1.51973982E+01  7.59869910E+00  7.59869910E+00
 -1.51973982E+01  7.59869910E+00  7.59869910E+00 -1.51973982E+01  7.59869910E+00
  7.59869910E+00 -1.51973982E+01  7.59869910E+00  7.59869910E+00 -1.51973982E+01
  7.59869910E+00  7.59869910E+00 -1.51973982E+01  7.59869910E+00  7.59869910E+00
 -1.51973982E+01  7.59869910E+00  7.59869910E+00 -1.51973982E+01  7.59869910E+00
  7.59869910E+00 -1.51973982E+01  7.59869910E+00  7.59869910E+00 -1.51973982E+01
  7.59869910E+00  7.59869910E+00 -1.51973982E+01  7.59869910E+00  7.59869910E+00
 -1.51973982E+01  7.59869910E+00  7.59869910E+00 -1.51973982E+01  7.59869910E+00
  7.59869910E+00 -1.51973982E+01  7.59869910E+00  7.59869910E+00 -1.51973982E+01
  7.59869910E+00  7.59869910E+00 -1.51973982E+01  7.59869910E+00  7.59869910E+00
 -1.51973982E+01  7.59869910E+00  7.59869910E+00 -1.51973982E+01  7.59869910E+00
  7.59869910E+00 -1.51973982E+01  7.59869910E+00  7.59869910E+00 -1.51973982E+01
  7.59869910E+00  7.59869910E+00 -1.51973982E+01  7.59869910E+00  7.59869910E+00
 -1.51973982E+01  7.59869910E+00  7.59869910E+00 -1.51973982E+01  7.59869910E+00
  7.59869910E+00 -1.51973982E+01  7.59869910E+00  7.59869910E+00 -1.51973982E+01
  7.59869910E+00  7.59869910E+00 -1.51973982E+01  7.59869910E+00  7.59869910E+00
 -1.51973982E+01  7.59869910E+00  7.59869910E+00 -1.51973982E+01  7.59869910E+00
  7.59869910E+00 -1.51973982E+01  7.59869910E+00  7.59869910E+00 -1.51973982E+01
  7.59869910E+00  7.59869910E+00 -1.51973982E+01  7.59869910E+00  7.59869910E+00
 -1.51973982E+01  7.59869910E+00  7.59869910E+00 -1.51973982E+01  7.59869910E+00
  7.59869910E+00 -1.51973982E+01  7.59869910E+00  7.59869910E+00 -1.51973982E+01
  7.59869910E+00  7.59869910E+00 -1.51973982E+01  7.59869910E+00  7.59869910E+00
 -1.51973982E+01  7.59869910E+00  7.59869910E+00 -1.51973982E+01  7.59869910E+00
  7.59869910E+00 -1.51973982E+01  7.59869910E+00  7.59869910E+00 -1.51973982E+01
  7.59869910E+00  7.59869910E+00 -1.51973982E+01  7.59869910E+00  7.59869910E+00
 -1.51973982E+01  7.59869910E+00  7.59869910E+00 -1.51973982E+01  7.59869910E+00
  7.59869910E+00 -1.51973982E+01  7.59869910E+00  7.59869910E+00 -1.51973982E+01
  7.59869910E+00  7.59869910E+00 -1.51973982E+01  7.59869910E+00  7.59869910E+00
 -1.51973982E+01  7.59869910E+00  7.59869910E+00 -1.51973982E+01  7.59869910E+00
  7.59869910E+00 -1.51973982E+01  7.59869910E+00  7.59869910E+00 -1.51973982E+01
  7.59869910E+00  7.59869910E+00 -1.51973982E+01  7.59869910E+00  7.59869910E+00
 -1.51973982E+01  7.59869910E+00  7.59869910E+00 -1.51973982E+01  7.59869910E+00
  7.59869910E+00 -1.51973982E+01  7.59869910E+00  7.59869910E+00 -1.51973982E+01
  7.59869910E+00  7.59869910E+00 -1.51973982E+01  7.59869910E+00  7.59869910E+00
 -1.51973982E+01  7.59869910E+00  7.59869910E+00 -1.51973982E+01  7.59869910E+00
  7.59869910E+00 -1.51973982E+01  7.59869910E+00  7.59869910E+00 -1.51973982E+01
  7.59869910E+00  7.59869910E+00 -1.51973982E+01  7.59869910E+00  7.59869910E+00
 -1.51973982E+01  7.59869910E+00  7.59869910E+00 -1.51973982E+01  7.59869910E+00
  7.59869910E+00 -1.51973982E+01  7.59869910E+00  7.59869910E+00 -1.51973982E+01
  7.59869910E+00  7.59869910E+00 -1.51973982E+01  7.59869910E+00  7.59869910E+00
 -1.51973982E+01  7.59869910E+00  7.59869910E+00 -1.51973982E+01  7.59869910E+00
  7.59869910E+00 -1.51973982E+01  7.59869910E+00  7.59869910E+00 -1.51973982E+01
  7.59869910E+00  7.59869910E+00 -1.51973982E+01  7.59869910E+00  7.59869910E+00
 -1.51973982E+01  7.59869910E+00  7.59869910E+00 -1.51973982E+01  7.59869910E+00
  7.59869910E+00 -1.51973982E+01  7.59869910E+00  7.59869910E+00 -1.51973982E+01
  7.59869910E+00  7.59869910E+00 -1.51973982E+01  7.59869910E+00  7.59869910E+00
 -1.51973982E+01  7.59869910E+00  7.59869910E+00 -1.51973982E+01  7.59869910E+00
  7.59869910E+00 -1.51973982E+01  7.59869910E+00  7.59869910E+00 -1.51973982E+01
  7.59869910E+00  7.59869910E+00 -1.51973982E+01  7.59869910E+00  7.59869910E+00
 -1.51973982E+01  7.59869910E+00  7.59869910E+00 -1.51973982E+01  7.59869910E+00
  7.59869910E+00 -1.51973982E+01  7.59869910E+00  7.59869910E+00 -1.51973982E+01
  7.59869910E+00  7.59869910E+00 -1.51973982E+01  7.59869910E+00  7.59869910E+00
 -1.51973982E+01  7.59869910E+00  7.59869910E+00 -1.51973982E+01  7.59869910E+00
  7.59869910E+00 -1.51973982E+01  7.59869910E+00  7.59869910E+00 -1.51973982E+01
  7.59869910E+00  7.59869910E+00 -1.51973982E+01  7.59869910E+00  7.59869910E+00
 -1.51973982E+01  7.59869910E+00  7.59869910E+00 -1.51973982E+01  7.59869910E+00
  7.59869910E+00 -1.51973982E+01  7.59869910E+00  7.59869910E+00 -1.51973982E+01
  7.59869910E+00  7.59869910E+00 -1.51973982E+01  7.59869910E+00  7.59869910E+00
 -1.51973982E+01  7.59869910E+00  7.59869910E+00 -1.51973982E+01  7.59869910E+00
  7.59869910E+00 -1.51973982E+01  7.59869910E+00  7.59869910E+00 -1.51973982E+01
  7.59869910E+00  7.59869910E+00 -1.51973982E+01  7.59869910E+00  7.59869910E+00
 -1.51973982E+01  7.59869910E+00  7.59869910E+00 -1.51973982E+01  7.59869910E+00
  7.59869910E+00 -1.51973982E+01  7.59869910E+00  7.59869910E+00 -1.51973982E+01
  7.59869910E+00  7.59869910E+00 -1.51973982E+01  7.59869910E+00  7.59869910E+00
 -1.51973982E+01  7.59869910E+00  7.59869910E+00 -1.51973982E+01  7.59869910E+00
  7.59869910E+00 -1.51973982E+01  7.59869910E+00  7.59869910E+00 -1.51973982E+01
  7.59869910E+00  7.59869910E+00 -1.51973982E+01  7.59869910E+00  7.59869910E+00
 -1.51973982E+01  7.59869910E+00  7.59869910E+00 -1.51973982E+01  7.59869910E+00
  7.59869910E+00 -1.51973982E+01  7.59869910E+00  7.59869910E+00 -1.51973982E+01
  7.59869910E+00  7.59869910E+00 -1.51973982E+01  7.59869910E+00  7.59869910E+00
 -1.51973982E+01  7.59869910E+00  7.59869910E+00 -1.51973982E+01  7.59869910E+00
  7.59869910E+00 -1.51973982E+01  7.59869910E+00  7.59869910E+00 -1.51973982E+01
  7.59869910E+00  7.59869910E+00 -1.51973982E+01  7.59869910E+00  7.59869910E+00
 -1.51973982E+01  7.59869910E+00  7.59869910E+00 -1.51973982E+01  7.59869910E+00
  7.59869910E+00 -1.51973982E+01  7.59869910E+00  7.59869910E+00 -1.51973982E+01
  7.59869910E+00  7.59869910E+00 -1.51973982E+01  7.59869910E+00  7.59869910E+00
 -1.51973982E+01  7.59869910E+00  7.59869910E+00 -1.51973982E+01  7.59869910E+00
  7.59869910E+00 -1.51973982E+01  7.59869910E+00  7.59869910E+00 -1.51973982E+01
  7.59869910E+00  7.59869910E+00 -1.51973982E+01  7.59869910E+00  7.59869910E+00
 -1.51973982E+01  7.59869910E+00  7.59869910E+00 -1.51973982E+01  7.59869910E+00
  7.59869910E+00 -1.51973982E+01  7.59869910E+00  7.59869910E+00 -1.51973982E+01
  7.59869910E+00  7.59869910E+00 -1.51973982E+01  7.59869910E+00  7.59869910E+00
 -1.51973982E+01  7.59869910E+00  7.59869910E+00 -1.51973982E+01  7.59869910E+00
  7.59869910E+00 -1.51973982E+01  7.59869910E+00  7.59869910E+00 -1.51973982E+01
  7.59869910E+00  7.59869910E+00 -1.51973982E+01  7.59869910E+00  7.59869910E+00
 -1.51973982E+01  7.59869910E+00  7.59869910E+00 -1.51973982E+01  7.59869910E+00
  7.59869910E+00 -1.51973982E+01  7.59869910E+00  7.59869910E+00 -1.51973982E+01
  7.59869910E+00  7.59869910E+00 -1.51973982E+01  7.59869910E+00  7.59869910E+00
 -1.51973982E+01  7.59869910E+00  7.59869910E+00 -1.51973982E+01  7.59869910E+00
  7.59869910E+00 -1.51973982E+01  7.59869910E+00  7.59869910E+00 -1.51973982E+01
  7.59869910E+00  7.59869910E+00 -1.51973982E+01  7.59869910E+00  7.59869910E+00
 -1.51973982E+01  7.59869910E+00  7.59869910E+00 -1.51973982E+01  7.59869910E+00
  7.59869910E+00 -1.51973982E+01  7.59869910E+00  7.59869910E+00 -1.51973982E+01
  7.59869910E+00  7.59869910E+00 -1.51973982E+01  7.59869910E+00  7.59869910E+00
 -1.51973982E+01  7.59869910E+00  7.59869910E+00 -1.51973982E+01  7.59869910E+00
  7.59869910E+00 -1.51973982E+01  7.59869910E+00  7.59869910E+00 -1.51973982E+01
  7.59869910E+00  7.59869910E+00 -1.51973982E+01  7.59869910E+00  7.59869910E+00
 -1.51973982E+01  7.59869910E+00  7.59869910E+00 -1.51973982E+01  7.59869910E+00
  7.59869910E+00 -1.51973982E+01  7.59869910E+00  7.59869910E+00 -1.51973982E+01
  7.59869910E+00  7.59869910E+00 -1.51973982E+01  7.59869910E+00  7.59869910E+00
 -1.51973982E+01  7.59869910E+00  7.59869910E+00 -1.51973982E+01  7.59869910E+00
  7.59869910E+00 -1.51973982E+01  7.59869910E+00  7.59869910E+00 -1.51973982E+01
  7.59869910E+00  7.59869910E+00 -1.51973982E+01  7.59869910E+00  7.59869910E+00
 -1.51973982E+01  7.59869910E+00  7.59869910E+00 -1.51973982E+01  7.59869910E+00
  7.59869910E+00 -1.51973982E+01  7.59869910E+00  7.59869910E+00 -1.51973982E+01
  7.59869910E+00  7.59869910E+00 -1.51973982E+01  7.59869910E+00  7.59869910E+00
 -1.51973982E+01  7.59869910E+00  7.59869910E+00 -1.51973982E+01  7.59869910E+00
  7.59869910E+00 -1.51973982E+01  7.59869910E+00  7.59869910E+00 -1.51973982E+01
  7.59869910E+00  7.59869910E+00 -1.51973982E+01  7.59869910E+00  7.59869910E+00
 -1.51973982E+01  7.59869910E+00  7.59869910E+00 -1.51973982E+01  7.59869910E+00
  7.59869910E+00 -1.51973982E+01  7.59869910E+00  7.59869910E+00 -1.51973982E+01
  7.59869910E+00  7.59869910E+00 -1.51973982E+01  7.59869910E+00  7.59869910E+00
 -1.51973982E+01  7.59869910E+00  7.59869910E+00 -1.51973982E+01  7.59869910E+00
  7.59869910E+00 -1.51973982E+01  7.59869910E+00  7.59869910E+00 -1.51973982E+01
  7.59869910E+00  7.59869910E+00 -1.51973982E+01  7.59869910E+00  7.59869910E+00
 -1.51973982E+01  7.59869910E+00  7.59869910E+00 -1.51973982E+01  7.59869910E+00
  7.59869910E+00 -1.51973982E+01  7.59869910E+00  7.59869910E+00 -1.51973982E+01
  7.59869910E+00  7.59869910E+00 -1.51973982E+01  7.59869910E+00  7.59869910E+00
 -1.51973982E+01  7.59869910E+00  7.59869910E+00 -1.51973982E+01  7.59869910E+00
  7.59869910E+00 -1.51973982E+01  7.59869910E+00  7.59869910E+00 -1.51973982E+01
  7.59869910E+00  7.59869910E+00 -1.51973982E+01  7.59869910E+00  7.59869910E+00
 -1.51973982E+01  7.59869910E+00  7.59869910E+00 -1.51973982E+01  7.59869910E+00
  7.59869910E+00 -1.51973982E+01  7.59869910E+00  7.59869910E+00 -1.51973982E+01
  7.59869910E+00  7.59869910E+00 -1.51973982E+01  7.59869910E+00  7.59869910E+00
 -1.51973982E+01  7.59869910E+00  7.59869910E+00 -1.51973982E+01  7.59869910E+00
  7.59869910E+00 -1.51973982E+01  7.59869910E+00  7.59869910E+00 -1.51973982E+01
  7.59869910E+00  7.59869910E+00 -1.51973982E+01  7.59869910E+00  7.59869910E+00
 -1.51973982E+01  7.59869910E+00  7.59869910E+00 -1.51973982E+01  7.59869910E+00
  7.59869910E+00 -1.51973982E+01  7.59869910E+00  7.59869910E+00 -1.51973982E+01
  7.59869910E+00  7.59869910E+00 -1.51973982E+01  7.59869910E+00  7.59869910E+00
 -1.51973982E+01  7.59869910E+00  7.59869910E+00 -1.51973982E+01  7.59869910E+00
  7.59869910E+00 -1.51973982E+01  7.59869910E+00  7.59869910E+00 -1.51973982E+01
  7.59869910E+00  7.59869910E+00 -1.51973982E+01  7.59869910E+00  7.59869910E+00
 -1.51973982E+01  7.59869910E+00  7.59869910E+00 -1.51973982E+01  7.59869910E+00
  7.59869910E+00 -1.51973982E+01  7.59869910E+00  7.59869910E+00 -1.51973982E+01
  7.59869910E+00  7.59869910E+00 -1.51973982E+01  7.59869910E+00  7.59869910E+00
 -1.51973982E+01  7.59869910E+00  7.59869910E+00 -1.51973982E+01  7.59869910E+00
  7.59869910E+00 -1.51973982E+01  7.59869910E+00  7.59869910E+00 -1.51973982E+01
  7.59869910E+00  7.59869910E+00 -1.51973982E+01  7.59869910E+00  7.59869910E+00
 -1.51973982E+01  7.59869910E+00  7.59869910E+00 -1.51973982E+01  7.59869910E+00
  7.59869910E+00 -1.51973982E+01  7.59869910E+00  7.59869910E+00 -1.51973982E+01
  7.59869910E+00  7.59869910E+00 -1.51973982E+01  7.59869910E+00  7.59869910E+00
 -1.51973982E+01  7.59869910E+00  7.59869910E+00 -1.51973982E+01  7.59869910E+00
  7.59869910E+00 -1.51973982E+01  7.59869910E+00  7.59869910E+00 -1.51973982E+01
  7.59869910E+00  7.59869910E+00 -1.51973982E+01  7.59869910E+00  7.59869910E+00
 -1.51973982E+01  7.59869910E+00  7.59869910E+00 -1.51973982E+01  7.59869910E+00
  7.59869910E+00 -1.51973982E+01  7.59869910E+00  7.59869910E+00 -1.51973982E+01
  7.59869910E+00  7.59869910E+00 -1.51973982E+01  7.59869910E+00  7.59869910E+00
 -1.51973982E+01  7.59869910E+00  7.59869910E+00 -1.51973982E+01  7.59869910E+00
  7.59869910E+00 -1.51973982E+01  7.59869910E+00  7.59869910E+00 -1.51973982E+01
  7.59869910E+00  7.59869910E+00 -1.51973982E+01  7.59869910E+00  7.59869910E+00
 -1.51973982E+01  7.59869910E+00  7.59869910E+00 -1.51973982E+01  7.59869910E+00
  7.59869910E+00 -1.51973982E+01  7.59869910E+00  7.59869910E+00 -1.51973982E+01
  7.59869910E+00  7.59869910E+00 -1.51973982E+01  7.59869910E+00  7.59869910E+00
 -1.51973982E+01  7.59869910E+00  7.59869910E+00 -1.51973982E+01  7.59869910E+00
  7.59869910E+00 -1.51973982E+01  7.59869910E+00  7.59869910E+00 -1.51973982E+01
  7.59869910E+00  7.59869910E+00 -1.51973982E+01  7.59869910E+00  7.59869910E+00
 -1.51973982E+01  7.59869910E+00  7.59869910E+00 -1.51973982E+01  7.59869910E+00
  7.59869910E+00 -1.51973982E+01  7.59869910E+00  7.59869910E+00 -1.51973982E+01
  7.59869910E+00  7.59869910E+00 -1.51973982E+01  7.59869910E+00  7.59869910E+00
 -1.51973982E+01  7.59869910E+00  7.59869910E+00 -1.51973982E+01  7.59869910E+00
  7.59869910E+00 -1.51973982E+01  7.59869910E+00  7.59869910E+00 -1.51973982E+01
  7.59869910E+00  7.59869910E+00 -1.51973982E+01  7.59869910E+00  7.59869910E+00
 -1.51973982E+01  7.59869910E+00  7.59869910E+00 -1.51973982E+01  7.59869910E+00
  7.59869910E+00 -1.51973982E+01  7.59869910E+00  7.59869910E+00 -1.51973982E+01
  7.59869910E+00  7.59869910E+00 -1.51973982E+01  7.59869910E+00  7.59869910E+00
 -1.51973982E+01  7.59869910E+00  7.59869910E+00 -1.51973982E+01  7.59869910E+00
  7.59869910E+00 -1.51973982E+01  7.59869910E+00  7.59869910E+00 -1.51973982E+01
  7.59869910E+00  7.59869910E+00 -1.51973982E+01  7.59869910E+00  7.59869910E+00
 -1.51973982E+01  7.59869910E+00  7.59869910E+00 -1.51973982E+01  7.59869910E+00
  7.59869910E+00 -1.51973982E+01  7.59869910E+00  7.59869910E+00 -1.51973982E+01
  7.59869910E+00  7.59869910E+00 -1.51973982E+01  7.59869910E+00  7.59869910E+00
 -1.51973982E+01  7.59869910E+00  7.59869910E+00 -1.51973982E+01  7.59869910E+00
  7.59869910E+00 -1.51973982E+01  7.59869910E+00  7.59869910E+00 -1.51973982E+01
  7.59869910E+00  7.59869910E+00 -1.51973982E+01  7.59869910E+00  7.59869910E+00
 -1.51973982E+01  7.59869910E+00  7.59869910E+00 -1.51973982E+01  7.59869910E+00
  7.59869910E+00 -1.51973982E+01  7.59869910E+00  7.59869910E+00 -1.51973982E+01
  7.59869910E+00  7.59869910E+00 -1.51973982E+01  7.59869910E+00  7.59869910E+00
 -1.51973982E+01  7.59869910E+00  7.59869910E+00 -1.51973982E+01  7.59869910E+00
  7.59869910E+00 -1.51973982E+01  7.59869910E+00  7.59869910E+00 -1.51973982E+01
  7.59869910E+00  7.59869910E+00 -1.51973982E+01  7.59869910E+00  7.59869910E+00
 -1.51973982E+01  7.59869910E+00  7.59869910E+00 -1.51973982E+01  7.59869910E+00
  7.59869910E+00 -1.51973982E+01  7.59869910E+00  7.59869910E+00 -1.51973982E+01
  7.59869910E+00  7.59869910E+00 -1.51973982E+01  7.59869910E+00  7.59869910E+00
 -1.51973982E+01  7.59869910E+00  7.59869910E+00 -1.51973982E+01  7.59869910E+00
  7.59869910E+00 -1.51973982E+01  7.59869910E+00  7.59869910E+00 -1.51973982E+01
  7.59869910E+00  7.59869910E+00 -1.51973982E+01  7.59869910E+00  7.59869910E+00
 -1.51973982E+01  7.59869910E+00  7.59869910E+00 -1.51973982E+01  7.59869910E+00
  7.59869910E+00 -1.51973982E+01  7.59869910E+00  7.59869910E+00 -1.51973982E+01
  7.59869910E+00  7.59869910E+00 -1.51973982E+01  7.59869910E+00  7.59869910E+00
 -1.51973982E+01  7.59869910E+00  7.59869910E+00 -1.51973982E+01  7.59869910E+00
  7.59869910E+00 -1.51973982E+01  7.59869910E+00  7.59869910E+00 -1.51973982E+01
  7.59869910E+00  7.59869910E+00 -1.51973982E+01  7.59869910E+00  7.59869910E+00
 -1.51973982E+01  7.59869910E+00  7.59869910E+00 -1.51973982E+01  7.59869910E+00
  7.59869910E+00 -1.51973982E+01  7.59869910E+00  7.59869910E+00 -1.51973982E+01
  7.59869910E+00  7.59869910E+00 -1.51973982E+01  7.59869910E+00  7.59869910E+00
 -1.51973982E+01  7.59869910E+00  7.59869910E+00 -1.51973982E+01  7.59869910E+00
  7.59869910E+00 -1.51973982E+01  7.59869910E+00  7.59869910E+00 -1.51973982E+01
  7.59869910E+00  7.59869910E+00 -1.51973982E+01  7.59869910E+00  7.59869910E+00
 -1.51973982E+01  7.59869910E+00  7.59869910E+00 -1.51973982E+01  7.59869910E+00
  7.59869910E+00 -1.51973982E+01  7.59869910E+00  7.59869910E+00 -1.51973982E+01
  7.59869910E+00  7.59869910E+00 -1.51973982E+01  7.59869910E+00  7.59869910E+00
 -1.51973982E+01  7.59869910E+00  7.59869910E+00 -1.51973982E+01  7.59869910E+00
  7.59869910E+00 -1.51973982E+01  7.59869910E+00  7.59869910E+00 -1.51973982E+01
  7.59869910E+00  7.59869910E+00 -1.51973982E+01  7.59869910E+00  7.59869910E+00
 -1.51973982E+01  7.59869910E+00  7.59869910E+00 -1.51973982E+01  7.59869910E+00
  7.59869910E+00 -1.51973982E+01  7.59869910E+00  7.59869910E+00 -1.51973982E+01
  7.59869910E+00  7.59869910E+00 -1.51973982E+01  7.59869910E+00  7.59869910E+00
 -1.51973982E+01  7.59869910E+00  7.59869910E+00 -1.51973982E+01  7.59869910E+00
  7.59869910E+00 -1.51973982E+01  7.59869910E+00  7.59869910E+00 -1.51973982E+01
  7.59869910E+00  7.59869910E+00 -1.51973982E+01  7.59869910E+00  7.59869910E+00
 -1.51973982E+01  7.59869910E+00  7.59869910E+00 -1.51973982E+01  7.59869910E+00
  7.59869910E+00 -1.51973982E+01  7.59869910E+00  7.59869910E+00 -1.51973982E+01
  7.59869910E+00  7.59869910E+00 -1.51973982E+01  7.59869910E+00  7.59869910E+00
 -1.51973982E+01  7.59869910E+00  7.59869910E+00 -1.51973982E+01  7.59869910E+00
  7.59869910E+00 -1.51973982E+01  7.59869910E+00  7.59869910E+00 -1.51973982E+01
  7.59869910E+00  7.59869910E+00 -1.51973982E+01  7.59869910E+00  7.59869910E+00
 -1.51973982E+01  7.59869910E+00  7.59869910E+00 -1.51973982E+01  7.59869910E+00
  7.59869910E+00 -1.51973982E+01  7.59869910E+00  7.59869910E+00 -1.51973982E+01
  7.59869910E+00  7.59869910E+00 -1.51973982E+01  7.59869910E+00  7.59869910E+00
 -1.51973982E+01  7.59869910E+00  7.59869910E+00 -1.51973982E+01  7.59869910E+00
  7.59869910E+00 -1.51973982E+01  7.59869910E+00  7.59869910E+00 -1.51973982E+01
  7.59869910E+00  7.59869910E+00 -1.51973982E+01  7.59869910E+00  7.59869910E+00
 -1.51973982E+01  7.59869910E+00  7.59869910E+00 -1.51973982E+01  7.59869910E+00
  7.59869910E+00 -1.51973982E+01  7.59869910E+00  7.59869910E+00 -1.51973982E+01
  7.59869910E+00  7.59869910E+00 -1.51973982E+01  7.59869910E+00  7.59869910E+00
 -1.51973982E+01  7.59869910E+00  7.59869910E+00 -1.51973982E+01  7.59869910E+00
  7.59869910E+00 -1.51973982E+01  7.59869910E+00  7.59869910E+00 -1.51973982E+01
  7.59869910E+00  7.59869910E+00 -1.51973982E+01  7.59869910E+00  7.59869910E+00
 -1.51973982E+01  7.59869910E+00  7.59869910E+00 -1.51973982E+01  7.59869910E+00
  7.59869910E+00 -1.51973982E+01  7.59869910E+00  7.59869910E+00 -1.51973982E+01
  7.59869910E+00  7.59869910E+00 -1.51973982E+01  7.59869910E+00  7.59869910E+00
 -1.51973982E+01  7.59869910E+00  7.59869910E+00 -1.51973982E+01  7.59869910E+00
  7.59869910E+00 -1.51973982E+01  7.59869910E+00  7.59869910E+00 -1.51973982E+01
  7.59869910E+00  7.59869910E+00 -1.51973982E+01  7.59869910E+00  7.59869910E+00
 -1.51973982E+01  7.59869910E+00  7.59869910E+00 -1.51973982E+01  7.59869910E+00
  7.59869910E+00 -1.51973982E+01  7.59869910E+00  7.59869910E+00 -1.51973982E+01
  7.59869910E+00  7.59869910E+00 -1.51973982E+01  7.59869910E+00  7.59869910E+00
 -1.51973982E+01  7.59869910E+00  7.59869910E+00 -1.51973982E+01  7.59869910E+00
  7.59869910E+00 -1.51973982E+01  7.59869910E+00  7.59869910E+00 -1.51973982E+01
  7.59869910E+00  7.59869910E+00 -1.51973982E+01  7.59869910E+00  7.59869910E+00
 -1.51973982E+01  7.59869910E+00  7.59869910E+00 -1.51973982E+01  7.59869910E+00
  7.59869910E+00 -1.51973982E+01  7.59869910E+00  7.59869910E+00 -1.51973982E+01
  7.59869910E+00  7.59869910E+00 -1.51973982E+01  7.59869910E+00  7.59869910E+00
 -1.51973982E+01  7.59869910E+00  7.59869910E+00 -1.51973982E+01  7.59869910E+00
  7.59869910E+00 -1.51973982E+01  7.59869910E+00  7.59869910E+00 -1.51973982E+01
  7.59869910E+00  7.59869910E+00 -1.51973982E+01  7.59869910E+00  7.59869910E+00
 -1.51973982E+01  7.59869910E+00  7.59869910E+00 -1.51973982E+01  7.59869910E+00
  7.59869910E+00 -1.51973982E+01  7.59869910E+00  7.59869910E+00 -1.51973982E+01
  7.59869910E+00  7.59869910E+00 -1.51973982E+01  7.59869910E+00  7.59869910E+00
 -1.51973982E+01  7.59869910E+00  7.59869910E+00 -1.51973982E+01  7.59869910E+00
  7.59869910E+00 -1.51973982E+01  7.59869910E+00  7.59869910E+00 -1.51973982E+01
  7.59869910E+00  7.59869910E+00 -1.51973982E+01  7.59869910E+00  7.59869910E+00
 -1.51973982E+01  7.59869910E+00  7.59869910E+00 -1.51973982E+01  7.59869910E+00
  7.59869910E+00 -1.51973982E+01  7.59869910E+00  7.59869910E+00 -1.51973982E+01
  7.59869910E+00  7.59869910E+00 -1.51973982E+01  7.59869910E+00  7.59869910E+00
 -1.51973982E+01  7.59869910E+00  7.59869910E+00 -1.51973982E+01  7.59869910E+00
  7.59869910E+00 -1.51973982E+01  7.59869910E+00  7.59869910E+00 -1.51973982E+01
  7.59869910E+00  7.59869910E+00 -1.51973982E+01  7.59869910E+00  7.59869910E+00
 -1.51973982E+01  7.59869910E+00  7.59869910E+00 -1.51973982E+01  7.59869910E+00
  7.59869910E+00 -1.51973982E+01  7.59869910E+00  7.59869910E+00 -1.51973982E+01
  7.59869910E+00  7.59869910E+00 -1.51973982E+01  7.59869910E+00  7.59869910E+00
 -1.51973982E+01  7.59869910E+00  7.59869910E+00 -1.51973982E+01  7.59869910E+00
  7.59869910E+00 -1.51973982E+01  7.59869910E+00  7.59869910E+00 -1.51973982E+01
  7.59869910E+00  7.59869910E+00 -1.51973982E+01  7.59869910E+00  7.59869910E+00
 -1.51973982E+01  7.59869910E+00  7.59869910E+00 -1.51973982E+01  7.59869910E+00
  7.59869910E+00 -1.51973982E+01  7.59869910E+00  7.59869910E+00 -1.51973982E+01
  7.59869910E+00  7.59869910E+00 -1.51973982E+01  7.59869910E+00  7.59869910E+00
 -1.51973982E+01  7.59869910E+00  7.59869910E+00 -1.51973982E+01  7.59869910E+00
  7.59869910E+00 -1.51973982E+01  7.59869910E+00  7.59869910E+00 -1.51973982E+01
  7.59869910E+00  7.59869910E+00 -1.51973982E+01  7.59869910E+00  7.59869910E+00
 -1.51973982E+01  7.59869910E+00  7.59869910E+00 -1.51973982E+01  7.59869910E+00
  7.59869910E+00 -1.51973982E+01  7.59869910E+00  7.59869910E+00 -1.51973982E+01
  7.59869910E+00  7.59869910E+00 -1.51973982E+01  7.59869910E+00  7.59869910E+00
 -1.51973982E+01  7.59869910E+00  7.59869910E+00 -1.51973982E+01  7.59869910E+00
  7.59869910E+00 -1.51973982E+01  7.59869910E+00  7.59869910E+00 -1.51973982E+01
  7.59869910E+00  7.59869910E+00 -1.51973982E+01  7.59869910E+00  7.59869910E+00
 -1.51973982E+01  7.59869910E+00  7.59869910E+00 -1.51973982E+01  7.59869910E+00
  7.59869910E+00 -1.51973982E+01  7.59869910E+00  7.59869910E+00 -1.51973982E+01
  7.59869910E+00  7.59869910E+00 -1.51973982E+01  7.59869910E+00  7.59869910E+00
 -1.51973982E+01  7.59869910E+00  7.59869910E+00 -1.51973982E+01  7.59869910E+00
  7.59869910E+00 -1.51973982E+01  7.59869910E+00  7.59869910E+00 -1.51973982E+01
  7.59869910E+00  7.59869910E+00 -1.51973982E+01  7.59869910E+00  7.59869910E+00
 -1.51973982E+01  7.59869910E+00  7.59869910E+00 -1.51973982E+01  7.59869910E+00
  7.59869910E+00 -1.51973982E+01  7.59869910E+00  7.59869910E+00 -1.51973982E+01
  7.59869910E+00  7.59869910E+00 -1.51973982E+01  7.59869910E+00  7.59869910E+00
 -1.51973982E+01  7.59869910E+00  7.59869910E+00 -1.51973982E+01  7.59869910E+00
  7.59869910E+00 -1.51973982E+01  7.59869910E+00  7.59869910E+00 -1.51973982E+01
  7.59869910E+00  7.59869910E+00 -1.51973982E+01  7.59869910E+00  7.59869910E+00
 -1.51973982E+01  7.59869910E+00  7.59869910E+00 -1.51973982E+01  7.59869910E+00
  7.59869910E+00 -1.51973982E+01  7.59869910E+00  7.59869910E+00 -1.51973982E+01
  7.59869910E+00  7.59869910E+00 -1.51973982E+01  7.59869910E+00  7.59869910E+00
 -1.51973982E+01  7.59869910E+00  7.59869910E+00 -1.51973982E+01  7.59869910E+00
  7.59869910E+00 -1.51973982E+01  7.59869910E+00  7.59869910E+00 -1.51973982E+01
  7.59869910E+00  7.59869910E+00 -1.51973982E+01  7.59869910E+00  7.59869910E+00
 -1.51973982E+01  7.59869910E+00  7.59869910E+00 -1.51973982E+01  7.59869910E+00
  7.59869910E+00 -1.51973982E+01  7.59869910E+00  7.59869910E+00 -1.51973982E+01
  7.59869910E+00  7.59869910E+00 -1.51973982E+01  7.59869910E+00  7.59869910E+00
 -1.51973982E+01  7.59869910E+00  7.59869910E+00 -1.51973982E+01  7.59869910E+00
  7.59869910E+00 -1.51973982E+01  7.59869910E+00  7.59869910E+00 -1.51973982E+01
  7.59869910E+00  7.59869910E+00 -1.51973982E+01  7.59869910E+00  7.59869910E+00
 -1.51973982E+01  7.59869910E+00  7.59869910E+00 -1.51973982E+01  7.59869910E+00
  7.59869910E+00 -1.51973982E+01  7.59869910E+00  7.59869910E+00 -1.51973982E+01
  7.59869910E+00  7.59869910E+00 -1.51973982E+01  7.59869910E+00  7.59869910E+00
 -1.51973982E+01  7.59869910E+00  7.59869910E+00 -1.51973982E+01  7.59869910E+00
  7.59869910E+00 -1.51973982E+01  7.59869910E+00  7.59869910E+00 -1.51973982E+01
  7.59869910E+00  7.59869910E+00 -1.51973982E+01  7.59869910E+00  7.59869910E+00
 -1.51973982E+01  7.59869910E+00  7.59869910E+00 -1.51973982E+01  7.59869910E+00
  7.59869910E+00 -1.51973982E+01  7.59869910E+00  7.59869910E+00 -1.51973982E+01
  7.59869910E+00  7.59869910E+00 -1.51973982E+01  7.59869910E+00  7.59869910E+00
 -1.51973982E+01  7.59869910E+00  7.59869910E+00 -1.51973982E+01  7.59869910E+00
  7.59869910E+00 -1.51973982E+01  7.59869910E+00  7.59869910E+00 -1.51973982E+01
  7.59869910E+00  7.59869910E+00 -1.51973982E+01  7.59869910E+00  7.59869910E+00
 -1.51973982E+01  7.59869910E+00  7.59869910E+00 -1.51973982E+01  7.59869910E+00
  7.59869910E+00 -1.51973982E+01  7.59869910E+00  7.59869910E+00 -1.51973982E+01
  7.59869910E+00  7.59869910E+00 -1.51973982E+01  7.59869910E+00  7.59869910E+00
 -1.51973982E+01  7.59869910E+00  7.59869910E+00 -1.51973982E+01  7.59869910E+00
  7.59869910E+00 -1.51973982E+01  7.59869910E+00  7.59869910E+00 -1.51973982E+01
  7.59869910E+00  7.59869910E+00 -1.51973982E+01  7.59869910E+00  7.59869910E+00
 -1.51973982E+01  7.59869910E+00  7.59869910E+00 -1.51973982E+01  7.59869910E+00
  7.59869910E+00 -1.51973982E+01  7.59869910E+00  7.59869910E+00 -1.51973982E+01
  7.59869910E+00  7.59869910E+00 -1.51973982E+01  7.59869910E+00  7.59869910E+00
 -1.51973982E+01  7.59869910E+00  7.59869910E+00 -1.51973982E+01  7.59869910E+00
  7.59869910E+00 -1.51973982E+01  7.59869910E+00  7.59869910E+00 -1.51973982E+01
  7.59869910E+00  7.59869910E+00 -1.51973982E+01  7.59869910E+00  7.59869910E+00
 -1.51973982E+01  7.59869910E+00  7.59869910E+00 -1.51973982E+01  7.59869910E+00
  7.59869910E+00 -1.51973982E+01  7.59869910E+00  7.59869910E+00 -1.51973982E+01
  7.59869910E+00  7.59869910E+00 -1.51973982E+01  7.59869910E+00  7.59869910E+00
 -1.51973982E+01  7.59869910E+00  7.59869910E+00 -1.51973982E+01  7.59869910E+00
  7.59869910E+00 -1.51973982E+01  7.59869910E+00  7.59869910E+00 -1.51973982E+01
  7.59869910E+00  7.59869910E+00 -1.51973982E+01  7.59869910E+00  7.59869910E+00
 -1.51973982E+01  7.59869910E+00  7.59869910E+00 -1.51973982E+01  7.59869910E+00
  7.59869910E+00 -1.51973982E+01  7.59869910E+00  7.59869910E+00 -1.51973982E+01
  7.59869910E+00  7.59869910E+00 -1.51973982E+01  7.59869910E+00  7.59869910E+00
 -1.51973982E+01  7.59869910E+00  7.59869910E+00 -1.51973982E+01  7.59869910E+00
  7.59869910E+00 -1.51973982E+01  7.59869910E+00  7.59869910E+00 -1.51973982E+01
  7.59869910E+00  7.59869910E+00 -1.51973982E+01  7.59869910E+00  7.59869910E+00
 -1.51973982E+01  7.59869910E+00  7.59869910E+00 -1.51973982E+01  7.59869910E+00
  7.59869910E+00 -1.51973982E+01  7.59869910E+00  7.59869910E+00 -1.51973982E+01
  7.59869910E+00  7.59869910E+00 -1.51973982E+01  7.59869910E+00  7.59869910E+00
 -1.51973982E+01  7.59869910E+00  7.59869910E+00 -1.51973982E+01  7.59869910E+00
  7.59869910E+00 -1.51973982E+01  7.59869910E+00  7.59869910E+00 -1.51973982E+01
  7.59869910E+00  7.59869910E+00 -1.51973982E+01  7.59869910E+00  7.59869910E+00
 -1.51973982E+01  7.59869910E+00  7.59869910E+00 -1.51973982E+01  7.59869910E+00
  7.59869910E+00 -1.51973982E+01  7.59869910E+00  7.59869910E+00 -1.51973982E+01
  7.59869910E+00  7.59869910E+00 -1.51973982E+01  7.59869910E+00  7.59869910E+00
 -1.51973982E+01  7.59869910E+00  7.59869910E+00 -1.51973982E+01  7.59869910E+00
  7.59869910E+00 -1.51973982E+01  7.59869910E+00  7.59869910E+00 -1.51973982E+01
  7.59869910E+00  7.59869910E+00 -1.51973982E+01  7.59869910E+00  7.59869910E+00
 -1.51973982E+01  7.59869910E+00  7.59869910E+00 -1.51973982E+01  7.59869910E+00
  7.59869910E+00 -1.51973982E+01  7.59869910E+00  7.59869910E+00 -1.51973982E+01
  7.59869910E+00  7.59869910E+00 -1.51973982E+01  7.59869910E+00  7.59869910E+00
 -1.51973982E+01  7.59869910E+00  7.59869910E+00 -1.51973982E+01  7.59869910E+00
  7.59869910E+00 -1.51973982E+01  7.59869910E+00  7.59869910E+00 -1.51973982E+01
  7.59869910E+00  7.59869910E+00 -1.51973982E+01  7.59869910E+00  7.59869910E+00
 -1.51973982E+01  7.59869910E+00  7.59869910E+00 -1.51973982E+01  7.59869910E+00
  7.59869910E+00 -1.51973982E+01  7.59869910E+00  7.59869910E+00 -1.51973982E+01
  7.59869910E+00  7.59869910E+00 -1.51973982E+01  7.59869910E+00  7.59869910E+00
 -1.51973982E+01  7.59869910E+00  7.59869910E+00 -1.51973982E+01  7.59869910E+00
  7.59869910E+00 -1.51973982E+01  7.59869910E+00  7.59869910E+00 -1.51973982E+01
  7.59869910E+00  7.59869910E+00 -1.51973982E+01  7.59869910E+00  7.59869910E+00
 -1.51973982E+01  7.59869910E+00  7.59869910E+00 -1.51973982E+01  7.59869910E+00
  7.59869910E+00 -1.51973982E+01  7.59869910E+00  7.59869910E+00 -1.51973982E+01
  7.59869910E+00  7.59869910E+00 -1.51973982E+01  7.59869910E+00  7.59869910E+00
 -1.51973982E+01  7.59869910E+00  7.59869910E+00 -1.51973982E+01  7.59869910E+00
  7.59869910E+00 -1.51973982E+01  7.59869910E+00  7.59869910E+00 -1.51973982E+01
  7.59869910E+00  7.59869910E+00 -1.51973982E+01  7.59869910E+00  7.59869910E+00
 -1.51973982E+01  7.59869910E+00  7.59869910E+00 -1.51973982E+01  7.59869910E+00
  7.59869910E+00 -1.51973982E+01  7.59869910E+00  7.59869910E+00 -1.51973982E+01
  7.59869910E+00  7.59869910E+00 -1.51973982E+01  7.59869910E+00  7.59869910E+00
 -1.51973982E+01  7.59869910E+00  7.59869910E+00 -1.51973982E+01  7.59869910E+00
  7.59869910E+00 -1.51973982E+01  7.59869910E+00  7.59869910E+00 -1.51973982E+01
  7.59869910E+00  7.59869910E+00 -1.51973982E+01  7.59869910E+00  7.59869910E+00
 -1.51973982E+01  7.59869910E+00  7.59869910E+00 -1.51973982E+01  7.59869910E+00
  7.59869910E+00 -1.51973982E+01  7.59869910E+00  7.59869910E+00 -1.51973982E+01
  7.59869910E+00  7.59869910E+00 -1.51973982E+01  7.59869910E+00  7.59869910E+00
 -1.51973982E+01  7.59869910E+00  7.59869910E+00 -1.51973982E+01  7.59869910E+00
  7.59869910E+00 -1.51973982E+01  7.59869910E+00  7.59869910E+00 -1.51973982E+01
  7.59869910E+00  7.59869910E+00 -1.51973982E+01  7.59869910E+00  7.59869910E+00
 -1.51973982E+01  7.59869910E+00  7.59869910E+00 -1.51973982E+01  7.59869910E+00
  7.59869910E+00 -1.51973982E+01  7.59869910E+00  7.59869910E+00 -1.51973982E+01
  7.59869910E+00  7.59869910E+00 -1.51973982E+01  7.59869910E+00  7.59869910E+00
 -1.51973982E+01  7.59869910E+00  7.59869910E+00 -1.51973982E+01  7.59869910E+00
  7.59869910E+00 -1.51973982E+01  7.59869910E+00  7.59869910E+00 -1.51973982E+01
  7.59869910E+00  7.59869910E+00 -1.51973982E+01  7.59869910E+00  7.59869910E+00
 -1.51973982E+01  7.59869910E+00  7.59869910E+00 -1.51973982E+01  7.59869910E+00
  7.59869910E+00 -1.51973982E+01  7.59869910E+00  7.59869910E+00 -1.51973982E+01
  7.59869910E+00  7.59869910E+00 -1.51973982E+01  7.59869910E+00  7.59869910E+00
 -1.51973982E+01  7.59869910E+00  7.59869910E+00 -1.51973982E+01  7.59869910E+00
  7.59869910E+00 -1.51973982E+01  7.59869910E+00  7.59869910E+00 -1.51973982E+01
  7.59869910E+00  7.59869910E+00 -1.51973982E+01  7.59869910E+00  7.59869910E+00
 -1.51973982E+01  7.59869910E+00  7.59869910E+00 -1.51973982E+01  7.59869910E+00
  7.59869910E+00 -1.51973982E+01  7.59869910E+00  7.59869910E+00 -1.51973982E+01
  7.59869910E+00  7.59869910E+00 -1.51973982E+01  7.59869910E+00  7.59869910E+00
 -1.51973982E+01  7.59869910E+00  7.59869910E+00 -1.51973982E+01  7.59869910E+00
  7.59869910E+00 -1.51973982E+01  7.59869910E+00  7.59869910E+00 -1.51973982E+01
  7.59869910E+00  7.59869910E+00 -1.51973982E+01  7.59869910E+00  7.59869910E+00
 -1.51973982E+01  7.59869910E+00  7.59869910E+00 -1.51973982E+01  7.59869910E+00
  7.59869910E+00 -1.51973982E+01  7.59869910E+00  7.59869910E+00 -1.51973982E+01
  7.59869910E+00  7.59869910E+00 -1.51973982E+01  7.59869910E+00  7.59869910E+00
 -1.51973982E+01  7.59869910E+00  7.59869910E+00 -1.51973982E+01  7.59869910E+00
  7.59869910E+00 -1.51973982E+01  7.59869910E+00  7.59869910E+00 -1.51973982E+01
  7.59869910E+00  7.59869910E+00 -1.51973982E+01  7.59869910E+00  7.59869910E+00
 -1.51973982E+01  7.59869910E+00  7.59869910E+00 -1.51973982E+01  7.59869910E+00
  7.59869910E+00 -1.51973982E+01  7.59869910E+00  7.59869910E+00 -1.51973982E+01
  7.59869910E+00  7.59869910E+00 -1.51973982E+01  7.59869910E+00  7.59869910E+00
 -1.51973982E+01  7.59869910E+00  7.59869910E+00 -1.51973982E+01  7.59869910E+00
  7.59869910E+00 -1.51973982E+01  7.59869910E+00  7.59869910E+00 -1.51973982E+01
  7.59869910E+00  7.59869910E+00 -1.51973982E+01  7.59869910E+00  7.59869910E+00
 -1.51973982E+01  7.59869910E+00  7.59869910E+00 -1.51973982E+01  7.59869910E+00
  7.59869910E+00 -1.51973982E+01  7.59869910E+00  7.59869910E+00 -1.51973982E+01
  7.59869910E+00  7.59869910E+00 -1.51973982E+01  7.59869910E+00  7.59869910E+00
 -1.51973982E+01  7.59869910E+00  7.59869910E+00 -1.51973982E+01  7.59869910E+00
  7.59869910E+00 -1.51973982E+01  7.59869910E+00  7.59869910E+00 -1.51973982E+01
  7.59869910E+00  7.59869910E+00 -1.51973982E+01  7.59869910E+00  7.59869910E+00
 -1.51973982E+01  7.59869910E+00  7.59869910E+00 -1.51973982E+01  7.59869910E+00
  7.59869910E+00 -1.51973982E+01  7.59869910E+00  7.59869910E+00 -1.51973982E+01
  7.59869910E+00  7.59869910E+00 -1.51973982E+01  7.59869910E+00  7.59869910E+00
 -1.51973982E+01  7.59869910E+00  7.59869910E+00 -1.51973982E+01  7.59869910E+00
  7.59869910E+00 -1.51973982E+01  7.59869910E+00  7.59869910E+00 -1.51973982E+01
  7.59869910E+00  7.59869910E+00 -1.51973982E+01  7.59869910E+00  7.59869910E+00
 -1.51973982E+01  7.59869910E+00  7.59869910E+00 -1.51973982E+01  7.59869910E+00
  7.59869910E+00 -1.51973982E+01  7.59869910E+00  7.59869910E+00 -1.51973982E+01
  7.59869910E+00  7.59869910E+00 -1.51973982E+01  7.59869910E+00  7.59869910E+00
 -1.51973982E+01  7.59869910E+00  7.59869910E+00 -1.51973982E+01  7.59869910E+00
  7.59869910E+00 -1.51973982E+01  7.59869910E+00  7.59869910E+00 -1.51973982E+01
  7.59869910E+00  7.59869910E+00 -1.51973982E+01  7.59869910E+00  7.59869910E+00
 -1.51973982E+01  7.59869910E+00  7.59869910E+00 -1.51973982E+01  7.59869910E+00
  7.59869910E+00 -1.51973982E+01  7.59869910E+00  7.59869910E+00 -1.51973982E+01
  7.59869910E+00  7.59869910E+00 -1.51973982E+01  7.59869910E+00  7.59869910E+00
 -1.51973982E+01  7.59869910E+00  7.59869910E+00 -1.51973982E+01  7.59869910E+00
  7.59869910E+00 -1.51973982E+01  7.59869910E+00  7.59869910E+00 -1.51973982E+01
  7.59869910E+00  7.59869910E+00 -1.51973982E+01  7.59869910E+00  7.59869910E+00
 -1.51973982E+01  7.59869910E+00  7.59869910E+00 -1.51973982E+01  7.59869910E+00
  7.59869910E+00 -1.51973982E+01  7.59869910E+00  7.59869910E+00 -1.51973982E+01
  7.59869910E+00  7.59869910E+00 -1.51973982E+01  7.59869910E+00  7.59869910E+00
 -1.51973982E+01  7.59869910E+00  7.59869910E+00 -1.51973982E+01  7.59869910E+00
  7.59869910E+00 -1.51973982E+01  7.59869910E+00  7.59869910E+00 -1.51973982E+01
  7.59869910E+00  7.59869910E+00 -1.51973982E+01  7.59869910E+00  7.59869910E+00
 -1.51973982E+01  7.59869910E+00  7.59869910E+00 -1.51973982E+01  7.59869910E+00
  7.59869910E+00 -1.51973982E+01  7.59869910E+00  7.59869910E+00 -1.51973982E+01
  7.59869910E+00  7.59869910E+00 -1.51973982E+01  7.59869910E+00  7.59869910E+00
 -1.51973982E+01  7.59869910E+00  7.59869910E+00 -1.51973982E+01  7.59869910E+00
  7.59869910E+00 -1.51973982E+01  7.59869910E+00  7.59869910E+00 -1.51973982E+01
  7.59869910E+00  7.59869910E+00 -1.51973982E+01  7.59869910E+00  7.59869910E+00
 -1.51973982E+01  7.59869910E+00  7.59869910E+00 -1.51973982E+01  7.59869910E+00
  7.59869910E+00 -1.51973982E+01  7.59869910E+00  7.59869910E+00 -1.51973982E+01
  7.59869910E+00  7.59869910E+00 -1.51973982E+01  7.59869910E+00  7.59869910E+00
 -1.51973982E+01  7.59869910E+00  7.59869910E+00 -1.51973982E+01  7.59869910E+00
  7.59869910E+00 -1.51973982E+01  7.59869910E+00  7.59869910E+00 -1.51973982E+01
  7.59869910E+00  7.59869910E+00 -1.51973982E+01  7.59869910E+00  7.59869910E+00
 -1.51973982E+01  7.59869910E+00  7.59869910E+00 -1.51973982E+01  7.59869910E+00
  7.59869910E+00 -1.51973982E+01  7.59869910E+00  7.59869910E+00 -1.51973982E+01
  7.59869910E+00  7.59869910E+00 -1.51973982E+01  7.59869910E+00  7.59869910E+00
 -1.51973982E+01  7.59869910E+00  7.59869910E+00 -1.51973982E+01  7.59869910E+00
  7.59869910E+00 -1.51973982E+01  7.59869910E+00  7.59869910E+00 -1.51973982E+01
  7.59869910E+00  7.59869910E+00 -1.51973982E+01  7.59869910E+00  7.59869910E+00
 -1.51973982E+01  7.59869910E+00  7.59869910E+00 -1.51973982E+01  7.59869910E+00
  7.59869910E+00 -1.51973982E+01  7.59869910E+00  7.59869910E+00 -1.51973982E+01
  7.59869910E+00  7.59869910E+00 -1.51973982E+01  7.59869910E+00  7.59869910E+00
 -1.51973982E+01  7.59869910E+00  7.59869910E+00 -1.51973982E+01  7.59869910E+00
  7.59869910E+00 -1.51973982E+01  7.59869910E+00  7.59869910E+00 -1.51973982E+01
  7.59869910E+00  7.59869910E+00 -1.51973982E+01  7.59869910E+00  7.59869910E+00
 -1.51973982E+01  7.59869910E+00  7.59869910E+00 -1.51973982E+01  7.59869910E+00
  7.59869910E+00 -1.51973982E+01  7.59869910E+00  7.59869910E+00 -1.51973982E+01
  7.59869910E+00  7.59869910E+00 -1.51973982E+01  7.59869910E+00  7.59869910E+00
 -1.51973982E+01  7.59869910E+00  7.59869910E+00 -1.51973982E+01  7.59869910E+00
  7.59869910E+00 -1.51973982E+01  7.59869910E+00  7.59869910E+00 -1.51973982E+01
  7.59869910E+00  7.59869910E+00 -1.51973982E+01  7.59869910E+00  7.59869910E+00
 -1.51973982E+01  7.59869910E+00  7.59869910E+00 -1.51973982E+01  7.59869910E+00
  7.59869910E+00 -1.51973982E+01  7.59869910E+00  7.59869910E+00 -1.51973982E+01
  7.59869910E+00  7.59869910E+00 -1.51973982E+01  7.59869910E+00  7.59869910E+00
 -1.51973982E+01  7.59869910E+00  7.59869910E+00 -1.51973982E+01  7.59869910E+00
  7.59869910E+00 -1.51973982E+01  7.59869910E+00  7.59869910E+00 -1.51973982E+01
  7.59869910E+00  7.59869910E+00 -1.51973982E+01  7.59869910E+00  7.59869910E+00
 -1.51973982E+01  7.59869910E+00  7.59869910E+00 -1.51973982E+01  7.59869910E+00
  7.59869910E+00 -1.51973982E+01  7.59869910E+00  7.59869910E+00 -1.51973982E+01
  7.59869910E+00  7.59869910E+00 -1.51973982E+01  7.59869910E+00  7.59869910E+00
 -1.51973982E+01  7.59869910E+00  7.59869910E+00 -1.51973982E+01  7.59869910E+00
  7.59869910E+00 -1.51973982E+01  7.59869910E+00  7.59869910E+00 -1.51973982E+01
  7.59869910E+00  7.59869910E+00 -1.51973982E+01  7.59869910E+00  7.59869910E+00
 -1.51973982E+01  7.59869910E+00  7.59869910E+00 -1.51973982E+01  7.59869910E+00
  7.59869910E+00 -1.51973982E+01  7.59869910E+00  7.59869910E+00 -1.51973982E+01
  7.59869910E+00  7.59869910E+00 -1.51973982E+01  7.59869910E+00  7.59869910E+00
 -1.51973982E+01  7.59869910E+00  7.59869910E+00 -1.51973982E+01  7.59869910E+00
  7.59869910E+00 -1.51973982E+01  7.59869910E+00  7.59869910E+00 -1.51973982E+01
  7.59869910E+00  7.59869910E+00 -1.51973982E+01  7.59869910E+00  7.59869910E+00
 -1.51973982E+01  7.59869910E+00  7.59869910E+00 -1.51973982E+01  7.59869910E+00
  7.59869910E+00 -1.51973982E+01  7.59869910E+00  7.59869910E+00 -1.51973982E+01
  7.59869910E+00  7.59869910E+00 -1.51973982E+01  7.59869910E+00  7.59869910E+00
 -1.51973982E+01  7.59869910E+00  7.59869910E+00 -1.51973982E+01  7.59869910E+00
  7.59869910E+00 -1.51973982E+01  7.59869910E+00  7.59869910E+00 -1.51973982E+01
  7.59869910E+00  7.59869910E+00 -1.51973982E+01  7.59869910E+00  7.59869910E+00
 -1.51973982E+01  7.59869910E+00  7.59869910E+00 -1.51973982E+01  7.59869910E+00
  7.59869910E+00 -1.51973982E+01  7.59869910E+00  7.59869910E+00 -1.51973982E+01
  7.59869910E+00  7.59869910E+00 -1.51973982E+01  7.59869910E+00  7.59869910E+00
 -1.51973982E+01  7.59869910E+00  7.59869910E+00 -1.51973982E+01  7.59869910E+00
  7.59869910E+00 -1.51973982E+01  7.59869910E+00  7.59869910E+00 -1.51973982E+01
  7.59869910E+00  7.59869910E+00 -1.51973982E+01  7.59869910E+00  7.59869910E+00
 -1.51973982E+01  7.59869910E+00  7.59869910E+00 -1.51973982E+01  7.59869910E+00
  7.59869910E+00 -1.51973982E+01  7.59869910E+00  7.59869910E+00 -1.51973982E+01
  7.59869910E+00  7.59869910E+00 -1.51973982E+01  7.59869910E+00  7.59869910E+00
 -1.51973982E+01  7.59869910E+00  7.59869910E+00 -1.51973982E+01  7.59869910E+00
  7.59869910E+00 -1.51973982E+01  7.59869910E+00  7.59869910E+00 -1.51973982E+01
  7.59869910E+00  7.59869910E+00 -1.51973982E+01  7.59869910E+00  7.59869910E+00
 -1.51973982E+01  7.59869910E+00  7.59869910E+00 -1.51973982E+01  7.59869910E+00
  7.59869910E+00 -1.51973982E+01  7.59869910E+00  7.59869910E+00 -1.51973982E+01
  7.59869910E+00  7.59869910E+00 -1.51973982E+01  7.59869910E+00  7.59869910E+00
 -1.51973982E+01  7.59869910E+00  7.59869910E+00 -1.51973982E+01  7.59869910E+00
  7.59869910E+00 -1.51973982E+01  7.59869910E+00  7.59869910E+00 -1.51973982E+01
  7.59869910E+00  7.59869910E+00 -1.51973982E+01  7.59869910E+00  7.59869910E+00
 -1.51973982E+01  7.59869910E+00  7.59869910E+00 -1.51973982E+01  7.59869910E+00
  7.59869910E+00 -1.51973982E+01  7.59869910E+00  7.59869910E+00 -1.51973982E+01
  7.59869910E+00  7.59869910E+00 -1.51973982E+01  7.59869910E+00  7.59869910E+00
 -1.51973982E+01  7.59869910E+00  7.59869910E+00 -1.51973982E+01  7.59869910E+00
  7.59869910E+00 -1.51973982E+01  7.59869910E+00  7.59869910E+00 -1.51973982E+01
  7.59869910E+00  7.59869910E+00 -1.51973982E+01  7.59869910E+00  7.59869910E+00
 -1.51973982E+01  7.59869910E+00  7.59869910E+00 -1.51973982E+01  7.59869910E+00
  7.59869910E+00 -1.51973982E+01  7.59869910E+00  7.59869910E+00 -1.51973982E+01
  7.59869910E+00  7.59869910E+00 -1.51973982E+01  7.59869910E+00  7.59869910E+00
 -1.51973982E+01  7.59869910E+00  7.59869910E+00 -1.51973982E+01  7.59869910E+00
  7.59869910E+00 -1.51973982E+01  7.59869910E+00  7.59869910E+00 -1.51973982E+01
  7.59869910E+00  7.59869910E+00 -1.51973982E+01  7.59869910E+00  7.59869910E+00
 -1.51973982E+01  7.59869910E+00  7.59869910E+00 -1.51973982E+01  7.59869910E+00
  7.59869910E+00 -1.51973982E+01  7.59869910E+00  7.59869910E+00 -1.51973982E+01
  7.59869910E+00  7.59869910E+00 -1.51973982E+01  7.59869910E+00  7.59869910E+00
 -1.51973982E+01  7.59869910E+00  7.59869910E+00 -1.51973982E+01  7.59869910E+00
  7.59869910E+00 -1.51973982E+01  7.59869910E+00  7.59869910E+00 -1.51973982E+01
  7.59869910E+00  7.59869910E+00 -1.51973982E+01  7.59869910E+00  7.59869910E+00
 -1.51973982E+01  7.59869910E+00  7.59869910E+00 -1.51973982E+01  7.59869910E+00
  7.59869910E+00 -1.51973982E+01  7.59869910E+00  7.59869910E+00 -1.51973982E+01
  7.59869910E+00  7.59869910E+00 -1.51973982E+01  7.59869910E+00  7.59869910E+00
 -1.51973982E+01  7.59869910E+00  7.59869910E+00 -1.51973982E+01  7.59869910E+00
  7.59869910E+00 -1.51973982E+01  7.59869910E+00  7.59869910E+00 -1.51973982E+01
  7.59869910E+00  7.59869910E+00 -1.51973982E+01  7.59869910E+00  7.59869910E+00
 -1.51973982E+01  7.59869910E+00  7.59869910E+00 -1.51973982E+01  7.59869910E+00
  7.59869910E+00 -1.51973982E+01  7.59869910E+00  7.59869910E+00 -1.51973982E+01
  7.59869910E+00  7.59869910E+00 -1.51973982E+01  7.59869910E+00  7.59869910E+00
 -1.51973982E+01  7.59869910E+00  7.59869910E+00 -1.51973982E+01  7.59869910E+00
  7.59869910E+00 -1.51973982E+01  7.59869910E+00  7.59869910E+00 -1.51973982E+01
  7.59869910E+00  7.59869910E+00 -1.51973982E+01  7.59869910E+00  7.59869910E+00
 -1.51973982E+01  7.59869910E+00  7.59869910E+00 -1.51973982E+01  7.59869910E+00
  7.59869910E+00 -1.51973982E+01  7.59869910E+00  7.59869910E+00 -1.51973982E+01
  7.59869910E+00  7.59869910E+00 -1.51973982E+01  7.59869910E+00  7.59869910E+00
 -1.51973982E+01  7.59869910E+00  7.59869910E+00 -1.51973982E+01  7.59869910E+00
  7.59869910E+00 -1.51973982E+01  7.59869910E+00  7.59869910E+00 -1.51973982E+01
  7.59869910E+00  7.59869910E+00 -1.51973982E+01  7.59869910E+00  7.59869910E+00
 -1.51973982E+01  7.59869910E+00  7.59869910E+00 -1.51973982E+01  7.59869910E+00
  7.59869910E+00 -1.51973982E+01  7.59869910E+00  7.59869910E+00 -1.51973982E+01
  7.59869910E+00  7.59869910E+00 -1.51973982E+01  7.59869910E+00  7.59869910E+00
 -1.51973982E+01  7.59869910E+00  7.59869910E+00 -1.51973982E+01  7.59869910E+00
  7.59869910E+00 -1.51973982E+01  7.59869910E+00  7.59869910E+00 -1.51973982E+01
  7.59869910E+00  7.59869910E+00 -1.51973982E+01  7.59869910E+00  7.59869910E+00
 -1.51973982E+01  7.59869910E+00  7.59869910E+00 -1.51973982E+01  7.59869910E+00
  7.59869910E+00 -1.51973982E+01  7.59869910E+00  7.59869910E+00 -1.51973982E+01
  7.59869910E+00  7.59869910E+00 -1.51973982E+01  7.59869910E+00  7.59869910E+00
 -1.51973982E+01  7.59869910E+00  7.59869910E+00 -1.51973982E+01  7.59869910E+00
  7.59869910E+00 -1.51973982E+01  7.59869910E+00  7.59869910E+00 -1.51973982E+01
  7.59869910E+00  7.59869910E+00 -1.51973982E+01  7.59869910E+00  7.59869910E+00
 -1.51973982E+01  7.59869910E+00  7.59869910E+00 -1.51973982E+01  7.59869910E+00
  7.59869910E+00 -1.51973982E+01  7.59869910E+00  7.59869910E+00 -1.51973982E+01
  7.59869910E+00  7.59869910E+00 -1.51973982E+01  7.59869910E+00  7.59869910E+00
 -1.51973982E+01  7.59869910E+00  7.59869910E+00 -1.51973982E+01  7.59869910E+00
  7.59869910E+00 -1.51973982E+01  7.59869910E+00  7.59869910E+00 -1.51973982E+01
  7.59869910E+00  7.59869910E+00 -1.51973982E+01  7.59869910E+00  7.59869910E+00
 -1.51973982E+01  7.59869910E+00  7.59869910E+00 -1.51973982E+01  7.59869910E+00
  7.59869910E+00 -1.51973982E+01  7.59869910E+00  7.59869910E+00 -1.51973982E+01
  7.59869910E+00  7.59869910E+00 -1.51973982E+01  7.59869910E+00  7.59869910E+00
 -1.51973982E+01  7.59869910E+00  7.59869910E+00 -1.51973982E+01  7.59869910E+00
  7.59869910E+00 -1.51973982E+01  7.59869910E+00  7.59869910E+00 -1.51973982E+01
  7.59869910E+00  7.59869910E+00 -1.51973982E+01  7.59869910E+00  7.59869910E+00
 -1.51973982E+01  7.59869910E+00  7.59869910E+00 -1.51973982E+01  7.59869910E+00
  7.59869910E+00 -1.51973982E+01  7.59869910E+00  7.59869910E+00 -1.51973982E+01
  7.59869910E+00  7.59869910E+00 -1.51973982E+01  7.59869910E+00  7.59869910E+00
 -1.51973982E+01  7.59869910E+00  7.59869910E+00 -1.51973982E+01  7.59869910E+00
  7.59869910E+00 -1.51973982E+01  7.59869910E+00  7.59869910E+00 -1.51973982E+01
  7.59869910E+00  7.59869910E+00 -1.51973982E+01  7.59869910E+00  7.59869910E+00
 -1.51973982E+01  7.59869910E+00  7.59869910E+00 -1.51973982E+01  7.59869910E+00
  7.59869910E+00 -1.51973982E+01  7.59869910E+00  7.59869910E+00 -1.51973982E+01
  7.59869910E+00  7.59869910E+00 -1.51973982E+01  7.59869910E+00  7.59869910E+00
 -1.51973982E+01  7.59869910E+00  7.59869910E+00 -1.51973982E+01  7.59869910E+00
  7.59869910E+00 -1.51973982E+01  7.59869910E+00  7.59869910E+00 -1.51973982E+01
  7.59869910E+00  7.59869910E+00 -1.51973982E+01  7.59869910E+00  7.59869910E+00
 -1.51973982E+01  7.59869910E+00  7.59869910E+00 -1.51973982E+01  7.59869910E+00
  7.59869910E+00 -1.51973982E+01  7.59869910E+00  7.59869910E+00 -1.51973982E+01
  7.59869910E+00  7.59869910E+00 -1.51973982E+01  7.59869910E+00  7.59869910E+00
 -1.51973982E+01  7.59869910E+00  7.59869910E+00 -1.51973982E+01  7.59869910E+00
  7.59869910E+00 -1.51973982E+01  7.59869910E+00  7.59869910E+00 -1.51973982E+01
  7.59869910E+00  7.59869910E+00 -1.51973982E+01  7.59869910E+00  7.59869910E+00
 -1.51973982E+01  7.59869910E+00  7.59869910E+00 -1.51973982E+01  7.59869910E+00
  7.59869910E+00 -1.51973982E+01  7.59869910E+00  7.59869910E+00 -1.51973982E+01
  7.59869910E+00  7.59869910E+00 -1.51973982E+01  7.59869910E+00  7.59869910E+00
 -1.51973982E+01  7.59869910E+00  7.59869910E+00 -1.51973982E+01  7.59869910E+00
  7.59869910E+00 -1.51973982E+01  7.59869910E+00  7.59869910E+00 -1.51973982E+01
  7.59869910E+00  7.59869910E+00 -1.51973982E+01  7.59869910E+00  7.59869910E+00
 -1.51973982E+01  7.59869910E+00  7.59869910E+00 -1.51973982E+01  7.59869910E+00
  7.59869910E+00 -1.51973982E+01  7.59869910E+00  7.59869910E+00 -1.51973982E+01
  7.59869910E+00  7.59869910E+00 -1.51973982E+01  7.59869910E+00  7.59869910E+00
 -1.51973982E+01  7.59869910E+00  7.59869910E+00 -1.51973982E+01  7.59869910E+00
  7.59869910E+00 -1.51973982E+01  7.59869910E+00  7.59869910E+00 -1.51973982E+01
  7.59869910E+00  7.59869910E+00 -1.51973982E+01  7.59869910E+00  7.59869910E+00
 -1.51973982E+01  7.59869910E+00  7.59869910E+00 -1.51973982E+01  7.59869910E+00
  7.59869910E+00 -1.51973982E+01  7.59869910E+00  7.59869910E+00 -1.51973982E+01
  7.59869910E+00  7.59869910E+00 -1.51973982E+01  7.59869910E+00  7.59869910E+00
 -1.51973982E+01  7.59869910E+00  7.59869910E+00 -1.51973982E+01  7.59869910E+00
  7.59869910E+00 -1.51973982E+01  7.59869910E+00  7.59869910E+00 -1.51973982E+01
  7.59869910E+00  7.59869910E+00 -1.51973982E+01  7.59869910E+00  7.59869910E+00
 -1.51973982E+01  7.59869910E+00  7.59869910E+00 -1.51973982E+01  7.59869910E+00
  7.59869910E+00 -1.51973982E+01  7.59869910E+00  7.59869910E+00 -1.51973982E+01
  7.59869910E+00  7.59869910E+00 -1.51973982E+01  7.59869910E+00  7.59869910E+00
 -1.51973982E+01  7.59869910E+00  7.59869910E+00 -1.51973982E+01  7.59869910E+00
  7.59869910E+00 -1.51973982E+01  7.59869910E+00  7.59869910E+00 -1.51973982E+01
  7.59869910E+00  7.59869910E+00 -1.51973982E+01  7.59869910E+00  7.59869910E+00
 -1.51973982E+01  7.59869910E+00  7.59869910E+00 -1.51973982E+01  7.59869910E+00
  7.59869910E+00 -1.51973982E+01  7.59869910E+00  7.59869910E+00 -1.51973982E+01
  7.59869910E+00  7.59869910E+00 -1.51973982E+01  7.59869910E+00  7.59869910E+00
 -1.51973982E+01  7.59869910E+00  7.59869910E+00 -1.51973982E+01  7.59869910E+00
  7.59869910E+00 -1.51973982E+01  7.59869910E+00  7.59869910E+00 -1.51973982E+01
  7.59869910E+00  7.59869910E+00 -1.51973982E+01  7.59869910E+00  7.59869910E+00
 -1.51973982E+01  7.59869910E+00  7.59869910E+00 -1.51973982E+01  7.59869910E+00
  7.59869910E+00 -1.51973982E+01  7.59869910E+00  7.59869910E+00 -1.51973982E+01
  7.59869910E+00  7.59869910E+00 -1.51973982E+01  7.59869910E+00  7.59869910E+00
 -1.51973982E+01  7.59869910E+00  7.59869910E+00 -1.51973982E+01  7.59869910E+00
  7.59869910E+00 -1.51973982E+01  7.59869910E+00  7.59869910E+00 -1.51973982E+01
  7.59869910E+00  7.59869910E+00 -1.51973982E+01  7.59869910E+00  7.59869910E+00
 -1.51973982E+01  7.59869910E+00  7.59869910E+00 -1.51973982E+01  7.59869910E+00
  7.59869910E+00 -1.51973982E+01  7.59869910E+00  7.59869910E+00 -1.51973982E+01
  7.59869910E+00  7.59869910E+00 -1.51973982E+01  7.59869910E+00  7.59869910E+00
 -1.51973982E+01  7.59869910E+00  7.59869910E+00 -1.51973982E+01  7.59869910E+00
  7.59869910E+00 -1.51973982E+01  7.59869910E+00  7.59869910E+00 -1.51973982E+01
  7.59869910E+00  7.59869910E+00 -1.51973982E+01  7.59869910E+00  7.59869910E+00
 -1.51973982E+01  7.59869910E+00  7.59869910E+00 -1.51973982E+01  7.59869910E+00
  7.59869910E+00 -1.51973982E+01  7.59869910E+00  7.59869910E+00 -1.51973982E+01
  7.59869910E+00  7.59869910E+00 -1.51973982E+01  7.59869910E+00  7.59869910E+00
 -1.51973982E+01  7.59869910E+00  7.59869910E+00 -1.51973982E+01  7.59869910E+00
  7.59869910E+00 -1.51973982E+01  7.59869910E+00  7.59869910E+00 -1.51973982E+01
  7.59869910E+00  7.59869910E+00 -1.51973982E+01  7.59869910E+00  7.59869910E+00
 -1.51973982E+01  7.59869910E+00  7.59869910E+00 -1.51973982E+01  7.59869910E+00
  7.59869910E+00 -1.51973982E+01  7.59869910E+00  7.59869910E+00 -1.51973982E+01
  7.59869910E+00  7.59869910E+00 -1.51973982E+01  7.59869910E+00  7.59869910E+00
 -1.51973982E+01  7.59869910E+00  7.59869910E+00 -1.51973982E+01  7.59869910E+00
  7.59869910E+00 -1.51973982E+01  7.59869910E+00  7.59869910E+00 -1.51973982E+01
  7.59869910E+00  7.59869910E+00 -1.51973982E+01  7.59869910E+00  7.59869910E+00
 -1.51973982E+01  7.59869910E+00  7.59869910E+00 -1.51973982E+01  7.59869910E+00
  7.59869910E+00 -1.51973982E+01  7.59869910E+00  7.59869910E+00 -1.51973982E+01
  7.59869910E+00  7.59869910E+00 -1.51973982E+01  7.59869910E+00  7.59869910E+00
 -1.51973982E+01  7.59869910E+00  7.59869910E+00 -1.51973982E+01  7.59869910E+00
  7.59869910E+00 -1.51973982E+01  7.59869910E+00  7.59869910E+00 -1.51973982E+01
  7.59869910E+00  7.59869910E+00 -1.51973982E+01  7.59869910E+00  7.59869910E+00
 -1.51973982E+01  7.59869910E+00  7.59869910E+00 -1.51973982E+01  7.59869910E+00
  7.59869910E+00 -1.51973982E+01  7.59869910E+00  7.59869910E+00 -1.51973982E+01
  7.59869910E+00  7.59869910E+00 -1.51973982E+01  7.59869910E+00  7.59869910E+00
 -1.51973982E+01  7.59869910E+00  7.59869910E+00 -1.51973982E+01  7.59869910E+00
  7.59869910E+00 -1.51973982E+01  7.59869910E+00  7.59869910E+00 -1.51973982E+01
  7.59869910E+00  7.59869910E+00 -1.51973982E+01  7.59869910E+00  7.59869910E+00
 -1.51973982E+01  7.59869910E+00  7.59869910E+00 -1.51973982E+01  7.59869910E+00
  7.59869910E+00 -1.51973982E+01  7.59869910E+00  7.59869910E+00 -1.51973982E+01
  7.59869910E+00  7.59869910E+00 -1.51973982E+01  7.59869910E+00  7.59869910E+00
 -1.51973982E+01  7.59869910E+00  7.59869910E+00 -1.51973982E+01  7.59869910E+00
  7.59869910E+00 -1.51973982E+01  7.59869910E+00  7.59869910E+00 -1.51973982E+01
  7.59869910E+00  7.59869910E+00 -1.51973982E+01  7.59869910E+00  7.59869910E+00
 -1.51973982E+01  7.59869910E+00  7.59869910E+00 -1.51973982E+01  7.59869910E+00
  7.59869910E+00 -1.51973982E+01  7.59869910E+00  7.59869910E+00 -1.51973982E+01
  7.59869910E+00  7.59869910E+00 -1.51973982E+01  7.59869910E+00  7.59869910E+00
 -1.51973982E+01  7.59869910E+00  7.59869910E+00 -1.51973982E+01  7.59869910E+00
  7.59869910E+00 -1.51973982E+01  7.59869910E+00  7.59869910E+00 -1.51973982E+01
  7.59869910E+00  7.59869910E+00 -1.51973982E+01  7.59869910E+00  7.59869910E+00
 -1.51973982E+01  7.59869910E+00  7.59869910E+00 -1.51973982E+01  7.59869910E+00
  7.59869910E+00 -1.51973982E+01  7.59869910E+00  7.59869910E+00 -1.51973982E+01
  7.59869910E+00  7.59869910E+00 -1.51973982E+01  7.59869910E+00  7.59869910E+00
 -1.51973982E+01  7.59869910E+00  7.59869910E+00 -1.51973982E+01  7.59869910E+00
  7.59869910E+00 -1.51973982E+01  7.59869910E+00  7.59869910E+00 -1.51973982E+01
  7.59869910E+00  7.59869910E+00 -1.51973982E+01  7.59869910E+00  7.59869910E+00
 -1.51973982E+01  7.59869910E+00  7.59869910E+00 -1.51973982E+01  7.59869910E+00
  7.59869910E+00 -1.51973982E+01  7.59869910E+00  7.59869910E+00 -1.51973982E+01
  7.59869910E+00  7.59869910E+00 -1.51973982E+01  7.59869910E+00  7.59869910E+00
 -1.51973982E+01  7.59869910E+00  7.59869910E+00 -1.51973982E+01  7.59869910E+00
  7.59869910E+00 -1.51973982E+01  7.59869910E+00  7.59869910E+00 -1.51973982E+01
  7.59869910E+00  7.59869910E+00 -1.51973982E+01  7.59869910E+00  7.59869910E+00
 -1.51973982E+01  7.59869910E+00  7.59869910E+00 -1.51973982E+01  7.59869910E+00
  7.59869910E+00 -1.51973982E+01  7.59869910E+00  7.59869910E+00 -1.51973982E+01
  7.59869910E+00  7.59869910E+00 -1.51973982E+01  7.59869910E+00  7.59869910E+00
 -1.51973982E+01  7.59869910E+00  7.59869910E+00 -1.51973982E+01  7.59869910E+00
  7.59869910E+00 -1.51973982E+01  7.59869910E+00  7.59869910E+00 -1.51973982E+01
  7.59869910E+00  7.59869910E+00 -1.51973982E+01  7.59869910E+00  7.59869910E+00
 -1.51973982E+01  7.59869910E+00  7.59869910E+00 -1.51973982E+01  7.59869910E+00
  7.59869910E+00 -1.51973982E+01  7.59869910E+00  7.59869910E+00 -1.51973982E+01
  7.59869910E+00  7.59869910E+00 -1.51973982E+01  7.59869910E+00  7.59869910E+00
 -1.51973982E+01  7.59869910E+00  7.59869910E+00 -1.51973982E+01  7.59869910E+00
  7.59869910E+00 -1.51973982E+01  7.59869910E+00  7.59869910E+00 -1.51973982E+01
  7.59869910E+00  7.59869910E+00 -1.51973982E+01  7.59869910E+00  7.59869910E+00
 -1.51973982E+01  7.59869910E+00  7.59869910E+00 -1.51973982E+01  7.59869910E+00
  7.59869910E+00 -1.51973982E+01  7.59869910E+00  7.59869910E+00 -1.51973982E+01
  7.59869910E+00  7.59869910E+00 -1.51973982E+01  7.59869910E+00  7.59869910E+00
 -1.51973982E+01  7.59869910E+00  7.59869910E+00 -1.51973982E+01  7.59869910E+00
  7.59869910E+00 -1.51973982E+01  7.59869910E+00  7.59869910E+00 -1.51973982E+01
  7.59869910E+00  7.59869910E+00 -1.51973982E+01  7.59869910E+00  7.59869910E+00
 -1.51973982E+01  7.59869910E+00  7.59869910E+00 -1.51973982E+01  7.59869910E+00
  7.59869910E+00 -1.51973982E+01  7.59869910E+00  7.59869910E+00 -1.51973982E+01
  7.59869910E+00  7.59869910E+00 -1.51973982E+01  7.59869910E+00  7.59869910E+00
 -1.51973982E+01  7.59869910E+00  7.59869910E+00 -1.51973982E+01  7.59869910E+00
  7.59869910E+00 -1.51973982E+01  7.59869910E+00  7.59869910E+00 -1.51973982E+01
  7.59869910E+00  7.59869910E+00 -1.51973982E+01  7.59869910E+00  7.59869910E+00
 -1.51973982E+01  7.59869910E+00  7.59869910E+00 -1.51973982E+01  7.59869910E+00
  7.59869910E+00 -1.51973982E+01  7.59869910E+00  7.59869910E+00 -1.51973982E+01
  7.59869910E+00  7.59869910E+00 -1.51973982E+01  7.59869910E+00  7.59869910E+00
 -1.51973982E+01  7.59869910E+00  7.59869910E+00 -1.51973982E+01  7.59869910E+00
  7.59869910E+00 -1.51973982E+01  7.59869910E+00  7.59869910E+00 -1.51973982E+01
  7.59869910E+00  7.59869910E+00 -1.51973982E+01  7.59869910E+00  7.59869910E+00
 -1.51973982E+01  7.59869910E+00  7.59869910E+00 -1.51973982E+01  7.59869910E+00
  7.59869910E+00 -1.51973982E+01  7.59869910E+00  7.59869910E+00 -1.51973982E+01
  7.59869910E+00  7.59869910E+00 -1.51973982E+01  7.59869910E+00  7.59869910E+00
 -1.51973982E+01  7.59869910E+00  7.59869910E+00 -1.51973982E+01  7.59869910E+00
  7.59869910E+00 -1.51973982E+01  7.59869910E+00  7.59869910E+00 -1.51973982E+01
  7.59869910E+00  7.59869910E+00 -1.51973982E+01  7.59869910E+00  7.59869910E+00
 -1.51973982E+01  7.59869910E+00  7.59869910E+00 -1.51973982E+01  7.59869910E+00
  7.59869910E+00 -1.51973982E+01  7.59869910E+00  7.59869910E+00 -1.51973982E+01
  7.59869910E+00  7.59869910E+00 -1.51973982E+01  7.59869910E+00  7.59869910E+00
 -1.51973982E+01  7.59869910E+00  7.59869910E+00 -1.51973982E+01  7.59869910E+00
  7.59869910E+00 -1.51973982E+01  7.59869910E+00  7.59869910E+00 -1.51973982E+01
  7.59869910E+00  7.59869910E+00 -1.51973982E+01  7.59869910E+00  7.59869910E+00
 -1.51973982E+01  7.59869910E+00  7.59869910E+00 -1.51973982E+01  7.59869910E+00
  7.59869910E+00 -1.51973982E+01  7.59869910E+00  7.59869910E+00 -1.51973982E+01
  7.59869910E+00  7.59869910E+00 -1.51973982E+01  7.59869910E+00  7.59869910E+00
 -1.51973982E+01  7.59869910E+00  7.59869910E+00 -1.51973982E+01  7.59869910E+00
  7.59869910E+00 -1.51973982E+01  7.59869910E+00  7.59869910E+00 -1.51973982E+01
  7.59869910E+00  7.59869910E+00 -1.51973982E+01  7.59869910E+00  7.59869910E+00
 -1.51973982E+01  7.59869910E+00  7.59869910E+00 -1.51973982E+01  7.59869910E+00
  7.59869910E+00 -1.51973982E+01  7.59869910E+00  7.59869910E+00 -1.51973982E+01
  7.59869910E+00  7.59869910E+00 -1.51973982E+01  7.59869910E+00  7.59869910E+00
 -1.51973982E+01  7.59869910E+00  7.59869910E+00 -1.51973982E+01  7.59869910E+00
  7.59869910E+00 -1.51973982E+01  7.59869910E+00  7.59869910E+00 -1.51973982E+01
  7.59869910E+00  7.59869910E+00 -1.51973982E+01  7.59869910E+00  7.59869910E+00
 -1.51973982E+01  7.59869910E+00  7.59869910E+00 -1.51973982E+01  7.59869910E+00
  7.59869910E+00 -1.51973982E+01  7.59869910E+00  7.59869910E+00 -1.51973982E+01
  7.59869910E+00  7.59869910E+00 -1.51973982E+01  7.59869910E+00  7.59869910E+00
 -1.51973982E+01  7.59869910E+00  7.59869910E+00 -1.51973982E+01  7.59869910E+00
  7.59869910E+00 -1.51973982E+01  7.59869910E+00  7.59869910E+00 -1.51973982E+01
  7.59869910E+00  7.59869910E+00 -1.51973982E+01  7.59869910E+00  7.59869910E+00
 -1.51973982E+01  7.59869910E+00  7.59869910E+00 -1.51973982E+01  7.59869910E+00
  7.59869910E+00 -1.51973982E+01  7.59869910E+00  7.59869910E+00 -1.51973982E+01
  7.59869910E+00  7.59869910E+00 -1.51973982E+01  7.59869910E+00  7.59869910E+00
 -1.51973982E+01  7.59869910E+00  7.59869910E+00 -1.51973982E+01  7.59869910E+00
  7.59869910E+00 -1.51973982E+01  7.59869910E+00  7.59869910E+00 -1.51973982E+01
  7.59869910E+00  7.59869910E+00 -1.51973982E+01  7.59869910E+00  7.59869910E+00
 -1.51973982E+01  7.59869910E+00  7.59869910E+00 -1.51973982E+01  7.59869910E+00
  7.59869910E+00 -1.51973982E+01  7.59869910E+00  7.59869910E+00 -1.51973982E+01
  7.59869910E+00  7.59869910E+00 -1.51973982E+01  7.59869910E+00  7.59869910E+00
 -1.51973982E+01  7.59869910E+00  7.59869910E+00 -1.51973982E+01  7.59869910E+00
  7.59869910E+00 -1.51973982E+01  7.59869910E+00  7.59869910E+00 -1.51973982E+01
  7.59869910E+00  7.59869910E+00 -1.51973982E+01  7.59869910E+00  7.59869910E+00
 -1.51973982E+01  7.59869910E+00  7.59869910E+00 -1.51973982E+01  7.59869910E+00
  7.59869910E+00 -1.51973982E+01  7.59869910E+00  7.59869910E+00 -1.51973982E+01
  7.59869910E+00  7.59869910E+00 -1.51973982E+01  7.59869910E+00  7.59869910E+00
 -1.51973982E+01  7.59869910E+00  7.59869910E+00 -1.51973982E+01  7.59869910E+00
  7.59869910E+00 -1.51973982E+01  7.59869910E+00  7.59869910E+00 -1.51973982E+01
  7.59869910E+00  7.59869910E+00 -1.51973982E+01  7.59869910E+00  7.59869910E+00
 -1.51973982E+01  7.59869910E+00  7.59869910E+00 -1.51973982E+01  7.59869910E+00
  7.59869910E+00 -1.51973982E+01  7.59869910E+00  7.59869910E+00 -1.51973982E+01
  7.59869910E+00  7.59869910E+00 -1.51973982E+01  7.59869910E+00  7.59869910E+00
 -1.51973982E+01  7.59869910E+00  7.59869910E+00 -1.51973982E+01  7.59869910E+00
  7.59869910E+00 -1.51973982E+01  7.59869910E+00  7.59869910E+00 -1.51973982E+01
  7.59869910E+00  7.59869910E+00 -1.51973982E+01  7.59869910E+00  7.59869910E+00
 -1.51973982E+01  7.59869910E+00  7.59869910E+00 -1.51973982E+01  7.59869910E+00
  7.59869910E+00 -1.51973982E+01  7.59869910E+00  7.59869910E+00 -1.51973982E+01
  7.59869910E+00  7.59869910E+00 -1.51973982E+01  7.59869910E+00  7.59869910E+00
 -1.51973982E+01  7.59869910E+00  7.59869910E+00 -1.51973982E+01  7.59869910E+00
  7.59869910E+00 -1.51973982E+01  7.59869910E+00  7.59869910E+00 -1.51973982E+01
  7.59869910E+00  7.59869910E+00 -1.51973982E+01  7.59869910E+00  7.59869910E+00
 -1.51973982E+01  7.59869910E+00  7.59869910E+00 -1.51973982E+01  7.59869910E+00
  7.59869910E+00 -1.51973982E+01  7.59869910E+00  7.59869910E+00 -1.51973982E+01
  7.59869910E+00  7.59869910E+00 -1.51973982E+01  7.59869910E+00  7.59869910E+00
 -1.51973982E+01  7.59869910E+00  7.59869910E+00 -1.51973982E+01  7.59869910E+00
  7.59869910E+00 -1.51973982E+01  7.59869910E+00  7.59869910E+00 -1.51973982E+01
  7.59869910E+00  7.59869910E+00 -1.51973982E+01  7.59869910E+00  7.59869910E+00
 -1.51973982E+01  7.59869910E+00  7.59869910E+00 -1.51973982E+01  7.59869910E+00
  7.59869910E+00 -1.51973982E+01  7.59869910E+00  7.59869910E+00 -1.51973982E+01
  7.59869910E+00  7.59869910E+00 -1.51973982E+01  7.59869910E+00  7.59869910E+00
 -1.51973982E+01  7.59869910E+00  7.59869910E+00 -1.51973982E+01  7.59869910E+00
  7.59869910E+00 -1.51973982E+01  7.59869910E+00  7.59869910E+00 -1.51973982E+01
  7.59869910E+00  7.59869910E+00 -1.51973982E+01  7.59869910E+00  7.59869910E+00
 -1.51973982E+01  7.59869910E+00  7.59869910E+00 -1.51973982E+01  7.59869910E+00
  7.59869910E+00 -1.51973982E+01  7.59869910E+00  7.59869910E+00 -1.51973982E+01
  7.59869910E+00  7.59869910E+00 -1.51973982E+01  7.59869910E+00  7.59869910E+00
 -1.51973982E+01  7.59869910E+00  7.59869910E+00 -1.51973982E+01  7.59869910E+00
  7.59869910E+00 -1.51973982E+01  7.59869910E+00  7.59869910E+00 -1.51973982E+01
  7.59869910E+00  7.59869910E+00 -1.51973982E+01  7.59869910E+00  7.59869910E+00
 -1.51973982E+01  7.59869910E+00  7.59869910E+00 -1.51973982E+01  7.59869910E+00
  7.59869910E+00 -1.51973982E+01  7.59869910E+00  7.59869910E+00 -1.51973982E+01
  7.59869910E+00  7.59869910E+00 -1.51973982E+01  7.59869910E+00  7.59869910E+00
 -1.51973982E+01  7.59869910E+00  7.59869910E+00 -1.51973982E+01  7.59869910E+00
  7.59869910E+00 -1.51973982E+01  7.59869910E+00  7.59869910E+00 -1.51973982E+01
  7.59869910E+00  7.59869910E+00 -1.51973982E+01  7.59869910E+00  7.59869910E+00
 -1.51973982E+01  7.59869910E+00  7.59869910E+00 -1.51973982E+01  7.59869910E+00
  7.59869910E+00 -1.51973982E+01  7.59869910E+00  7.59869910E+00 -1.51973982E+01
  7.59869910E+00  7.59869910E+00 -1.51973982E+01  7.59869910E+00  7.59869910E+00
 -1.51973982E+01  7.59869910E+00  7.59869910E+00 -1.51973982E+01  7.59869910E+00
  7.59869910E+00 -1.51973982E+01  7.59869910E+00  7.59869910E+00 -1.51973982E+01
  7.59869910E+00  7.59869910E+00 -1.51973982E+01  7.59869910E+00  7.59869910E+00
 -1.51973982E+01  7.59869910E+00  7.59869910E+00 -1.51973982E+01  7.59869910E+00
  7.59869910E+00 -1.51973982E+01  7.59869910E+00  7.59869910E+00 -1.51973982E+01
  7.59869910E+00  7.59869910E+00 -1.51973982E+01  7.59869910E+00  7.59869910E+00
 -1.51973982E+01  7.59869910E+00  7.59869910E+00 -1.51973982E+01  7.59869910E+00
  7.59869910E+00 -1.51973982E+01  7.59869910E+00  7.59869910E+00 -1.51973982E+01
  7.59869910E+00  7.59869910E+00 -1.51973982E+01  7.59869910E+00  7.59869910E+00
 -1.51973982E+01  7.59869910E+00  7.59869910E+00 -1.51973982E+01  7.59869910E+00
  7.59869910E+00 -1.51973982E+01  7.59869910E+00  7.59869910E+00 -1.51973982E+01
  7.59869910E+00  7.59869910E+00 -1.51973982E+01  7.59869910E+00  7.59869910E+00
 -1.51973982E+01  7.59869910E+00  7.59869910E+00 -1.51973982E+01  7.59869910E+00
  7.59869910E+00 -1.51973982E+01  7.59869910E+00  7.59869910E+00 -1.51973982E+01
  7.59869910E+00  7.59869910E+00 -1.51973982E+01  7.59869910E+00  7.59869910E+00
 -1.51973982E+01  7.59869910E+00  7.59869910E+00 -1.51973982E+01  7.59869910E+00
  7.59869910E+00 -1.51973982E+01  7.59869910E+00  7.59869910E+00 -1.51973982E+01
  7.59869910E+00  7.59869910E+00 -1.51973982E+01  7.59869910E+00  7.59869910E+00
 -1.51973982E+01  7.59869910E+00  7.59869910E+00 -1.51973982E+01  7.59869910E+00
  7.59869910E+00 -1.51973982E+01  7.59869910E+00  7.59869910E+00 -1.51973982E+01
  7.59869910E+00  7.59869910E+00 -1.51973982E+01  7.59869910E+00  7.59869910E+00
 -1.51973982E+01  7.59869910E+00  7.59869910E+00 -1.51973982E+01  7.59869910E+00
  7.59869910E+00 -1.51973982E+01  7.59869910E+00  7.59869910E+00 -1.51973982E+01
  7.59869910E+00  7.59869910E+00 -1.51973982E+01  7.59869910E+00  7.59869910E+00
 -1.51973982E+01  7.59869910E+00  7.59869910E+00 -1.51973982E+01  7.59869910E+00
  7.59869910E+00 -1.51973982E+01  7.59869910E+00  7.59869910E+00 -1.51973982E+01
  7.59869910E+00  7.59869910E+00 -1.51973982E+01  7.59869910E+00  7.59869910E+00
 -1.51973982E+01  7.59869910E+00  7.59869910E+00 -1.51973982E+01  7.59869910E+00
  7.59869910E+00 -1.51973982E+01  7.59869910E+00  7.59869910E+00 -1.51973982E+01
  7.59869910E+00  7.59869910E+00 -1.51973982E+01  7.59869910E+00  7.59869910E+00
 -1.51973982E+01  7.59869910E+00  7.59869910E+00 -1.51973982E+01  7.59869910E+00
  7.59869910E+00 -1.51973982E+01  7.59869910E+00  7.59869910E+00 -1.51973982E+01
  7.59869910E+00  7.59869910E+00 -1.51973982E+01  7.59869910E+00  7.59869910E+00
 -1.51973982E+01  7.59869910E+00  7.59869910E+00 -1.51973982E+01  7.59869910E+00
  7.59869910E+00 -1.51973982E+01  7.59869910E+00  7.59869910E+00 -1.51973982E+01
  7.59869910E+00  7.59869910E+00 -1.51973982E+01  7.59869910E+00  7.59869910E+00
 -1.51973982E+01  7.59869910E+00  7.59869910E+00 -1.51973982E+01  7.59869910E+00
  7.59869910E+00 -1.51973982E+01  7.59869910E+00  7.59869910E+00 -1.51973982E+01
  7.59869910E+00  7.59869910E+00 -1.51973982E+01  7.59869910E+00  7.59869910E+00
 -1.51973982E+01  7.59869910E+00  7.59869910E+00 -1.51973982E+01  7.59869910E+00
  7.59869910E+00 -1.51973982E+01  7.59869910E+00  7.59869910E+00 -1.51973982E+01
  7.59869910E+00  7.59869910E+00 -1.51973982E+01  7.59869910E+00  7.59869910E+00
 -1.51973982E+01  7.59869910E+00  7.59869910E+00 -1.51973982E+01  7.59869910E+00
  7.59869910E+00 -1.51973982E+01  7.59869910E+00  7.59869910E+00 -1.51973982E+01
  7.59869910E+00  7.59869910E+00 -1.51973982E+01  7.59869910E+00  7.59869910E+00
 -1.51973982E+01  7.59869910E+00  7.59869910E+00 -1.51973982E+01  7.59869910E+00
  7.59869910E+00 -1.51973982E+01  7.59869910E+00  7.59869910E+00 -1.51973982E+01
  7.59869910E+00  7.59869910E+00 -1.51973982E+01  7.59869910E+00  7.59869910E+00
 -1.51973982E+01  7.59869910E+00  7.59869910E+00 -1.51973982E+01  7.59869910E+00
  7.59869910E+00 -1.51973982E+01  7.59869910E+00  7.59869910E+00 -1.51973982E+01
  7.59869910E+00  7.59869910E+00 -1.51973982E+01  7.59869910E+00  7.59869910E+00
 -1.51973982E+01  7.59869910E+00  7.59869910E+00 -1.51973982E+01  7.59869910E+00
  7.59869910E+00 -1.51973982E+01  7.59869910E+00  7.59869910E+00 -1.51973982E+01
  7.59869910E+00  7.59869910E+00 -1.51973982E+01  7.59869910E+00  7.59869910E+00
 -1.51973982E+01  7.59869910E+00  7.59869910E+00 -1.51973982E+01  7.59869910E+00
  7.59869910E+00 -1.51973982E+01  7.59869910E+00  7.59869910E+00 -1.51973982E+01
  7.59869910E+00  7.59869910E+00 -1.51973982E+01  7.59869910E+00  7.59869910E+00
 -1.51973982E+01  7.59869910E+00  7.59869910E+00 -1.51973982E+01  7.59869910E+00
  7.59869910E+00 -1.51973982E+01  7.59869910E+00  7.59869910E+00 -1.51973982E+01
  7.59869910E+00  7.59869910E+00 -1.51973982E+01  7.59869910E+00  7.59869910E+00
 -1.51973982E+01  7.59869910E+00  7.59869910E+00 -1.51973982E+01  7.59869910E+00
  7.59869910E+00 -1.51973982E+01  7.59869910E+00  7.59869910E+00 -1.51973982E+01
  7.59869910E+00  7.59869910E+00 -1.51973982E+01  7.59869910E+00  7.59869910E+00
 -1.51973982E+01  7.59869910E+00  7.59869910E+00 -1.51973982E+01  7.59869910E+00
  7.59869910E+00 -1.51973982E+01  7.59869910E+00  7.59869910E+00 -1.51973982E+01
  7.59869910E+00  7.59869910E+00 -1.51973982E+01  7.59869910E+00  7.59869910E+00
 -1.51973982E+01  7.59869910E+00  7.59869910E+00 -1.51973982E+01  7.59869910E+00
  7.59869910E+00 -1.51973982E+01  7.59869910E+00  7.59869910E+00 -1.51973982E+01
  7.59869910E+00  7.59869910E+00 -1.51973982E+01  7.59869910E+00  7.59869910E+00
 -1.51973982E+01  7.59869910E+00  7.59869910E+00 -1.51973982E+01  7.59869910E+00
  7.59869910E+00 -1.51973982E+01  7.59869910E+00  7.59869910E+00 -1.51973982E+01
  7.59869910E+00  7.59869910E+00 -1.51973982E+01  7.59869910E+00  7.59869910E+00
 -1.51973982E+01  7.59869910E+00  7.59869910E+00 -1.51973982E+01  7.59869910E+00
  7.59869910E+00 -1.51973982E+01  7.59869910E+00  7.59869910E+00 -1.51973982E+01
  7.59869910E+00  7.59869910E+00 -1.51973982E+01  7.59869910E+00  7.59869910E+00
 -1.51973982E+01  7.59869910E+00  7.59869910E+00 -1.51973982E+01  7.59869910E+00
  7.59869910E+00 -1.51973982E+01  7.59869910E+00  7.59869910E+00 -1.51973982E+01
  7.59869910E+00  7.59869910E+00 -1.51973982E+01  7.59869910E+00  7.59869910E+00
 -1.51973982E+01  7.59869910E+00  7.59869910E+00 -1.51973982E+01  7.59869910E+00
  7.59869910E+00 -1.51973982E+01  7.59869910E+00  7.59869910E+00 -1.51973982E+01
  7.59869910E+00  7.59869910E+00 -1.51973982E+01  7.59869910E+00  7.59869910E+00
 -1.51973982E+01  7.59869910E+00  7.59869910E+00 -1.51973982E+01  7.59869910E+00
  7.59869910E+00 -1.51973982E+01  7.59869910E+00  7.59869910E+00 -1.51973982E+01
  7.59869910E+00  7.59869910E+00 -1.51973982E+01  7.59869910E+00  7.59869910E+00
 -1.51973982E+01  7.59869910E+00  7.59869910E+00 -1.51973982E+01  7.59869910E+00
  7.59869910E+00 -1.51973982E+01  7.59869910E+00  7.59869910E+00 -1.51973982E+01
  7.59869910E+00  7.59869910E+00 -1.51973982E+01  7.59869910E+00  7.59869910E+00
 -1.51973982E+01  7.59869910E+00  7.59869910E+00 -1.51973982E+01  7.59869910E+00
  7.59869910E+00 -1.51973982E+01  7.59869910E+00  7.59869910E+00 -1.51973982E+01
  7.59869910E+00  7.59869910E+00 -1.51973982E+01  7.59869910E+00  7.59869910E+00
 -1.51973982E+01  7.59869910E+00  7.59869910E+00 -1.51973982E+01  7.59869910E+00
  7.59869910E+00 -1.51973982E+01  7.59869910E+00  7.59869910E+00 -1.51973982E+01
  7.59869910E+00  7.59869910E+00 -1.51973982E+01  7.59869910E+00  7.59869910E+00
 -1.51973982E+01  7.59869910E+00  7.59869910E+00 -1.51973982E+01  7.59869910E+00
  7.59869910E+00 -1.51973982E+01  7.59869910E+00  7.59869910E+00 -1.51973982E+01
  7.59869910E+00  7.59869910E+00 -1.51973982E+01  7.59869910E+00  7.59869910E+00
 -1.51973982E+01  7.59869910E+00  7.59869910E+00 -1.51973982E+01  7.59869910E+00
  7.59869910E+00 -1.51973982E+01  7.59869910E+00  7.59869910E+00 -1.51973982E+01
  7.59869910E+00  7.59869910E+00 -1.51973982E+01  7.59869910E+00  7.59869910E+00
 -1.51973982E+01  7.59869910E+00  7.59869910E+00 -1.51973982E+01  7.59869910E+00
  7.59869910E+00 -1.51973982E+01  7.59869910E+00  7.59869910E+00 -1.51973982E+01
  7.59869910E+00  7.59869910E+00 -1.51973982E+01  7.59869910E+00  7.59869910E+00
 -1.51973982E+01  7.59869910E+00  7.59869910E+00 -1.51973982E+01  7.59869910E+00
  7.59869910E+00 -1.51973982E+01  7.59869910E+00  7.59869910E+00 -1.51973982E+01
  7.59869910E+00  7.59869910E+00 -1.51973982E+01  7.59869910E+00  7.59869910E+00
 -1.51973982E+01  7.59869910E+00  7.59869910E+00 -1.51973982E+01  7.59869910E+00
  7.59869910E+00 -1.51973982E+01  7.59869910E+00  7.59869910E+00 -1.51973982E+01
  7.59869910E+00  7.59869910E+00 -1.51973982E+01  7.59869910E+00  7.59869910E+00
 -1.51973982E+01  7.59869910E+00  7.59869910E+00 -1.51973982E+01  7.59869910E+00
  7.59869910E+00 -1.51973982E+01  7.59869910E+00  7.59869910E+00 -1.51973982E+01
  7.59869910E+00  7.59869910E+00 -1.51973982E+01  7.59869910E+00  7.59869910E+00
 -1.51973982E+01  7.59869910E+00  7.59869910E+00 -1.51973982E+01  7.59869910E+00
  7.59869910E+00 -1.51973982E+01  7.59869910E+00  7.59869910E+00 -1.51973982E+01
  7.59869910E+00  7.59869910E+00 -1.51973982E+01  7.59869910E+00  7.59869910E+00
 -1.51973982E+01  7.59869910E+00  7.59869910E+00 -1.51973982E+01  7.59869910E+00
  7.59869910E+00 -1.51973982E+01  7.59869910E+00  7.59869910E+00 -1.51973982E+01
  7.59869910E+00  7.59869910E+00 -1.51973982E+01  7.59869910E+00  7.59869910E+00
 -1.51973982E+01  7.59869910E+00  7.59869910E+00 -1.51973982E+01  7.59869910E+00
  7.59869910E+00 -1.51973982E+01  7.59869910E+00  7.59869910E+00 -1.51973982E+01
  7.59869910E+00  7.59869910E+00 -1.51973982E+01  7.59869910E+00  7.59869910E+00
 -1.51973982E+01  7.59869910E+00  7.59869910E+00 -1.51973982E+01  7.59869910E+00
  7.59869910E+00 -1.51973982E+01  7.59869910E+00  7.59869910E+00 -1.51973982E+01
  7.59869910E+00  7.59869910E+00 -1.51973982E+01  7.59869910E+00  7.59869910E+00
 -1.51973982E+01  7.59869910E+00  7.59869910E+00 -1.51973982E+01  7.59869910E+00
  7.59869910E+00 -1.51973982E+01  7.59869910E+00  7.59869910E+00 -1.51973982E+01
  7.59869910E+00  7.59869910E+00 -1.51973982E+01  7.59869910E+00  7.59869910E+00
 -1.51973982E+01  7.59869910E+00  7.59869910E+00 -1.51973982E+01  7.59869910E+00
  7.59869910E+00 -1.51973982E+01  7.59869910E+00  7.59869910E+00 -1.51973982E+01
  7.59869910E+00  7.59869910E+00 -1.51973982E+01  7.59869910E+00  7.59869910E+00
 -1.51973982E+01  7.59869910E+00  7.59869910E+00 -1.51973982E+01  7.59869910E+00
  7.59869910E+00 -1.51973982E+01  7.59869910E+00  7.59869910E+00 -1.51973982E+01
  7.59869910E+00  7.59869910E+00 -1.51973982E+01  7.59869910E+00  7.59869910E+00
 -1.51973982E+01  7.59869910E+00  7.59869910E+00 -1.51973982E+01  7.59869910E+00
  7.59869910E+00 -1.51973982E+01  7.59869910E+00  7.59869910E+00 -1.51973982E+01
  7.59869910E+00  7.59869910E+00 -1.51973982E+01  7.59869910E+00  7.59869910E+00
 -1.51973982E+01  7.59869910E+00  7.59869910E+00 -1.51973982E+01  7.59869910E+00
  7.59869910E+00 -1.51973982E+01  7.59869910E+00  7.59869910E+00 -1.51973982E+01
  7.59869910E+00  7.59869910E+00 -1.51973982E+01  7.59869910E+00  7.59869910E+00
 -1.51973982E+01  7.59869910E+00  7.59869910E+00 -1.51973982E+01  7.59869910E+00
  7.59869910E+00 -1.51973982E+01  7.59869910E+00  7.59869910E+00 -1.51973982E+01
  7.59869910E+00  7.59869910E+00 -1.51973982E+01  7.59869910E+00  7.59869910E+00
 -1.51973982E+01  7.59869910E+00  7.59869910E+00 -1.51973982E+01  7.59869910E+00
  7.59869910E+00 -1.51973982E+01  7.59869910E+00  7.59869910E+00 -1.51973982E+01
  7.59869910E+00  7.59869910E+00 -1.51973982E+01  7.59869910E+00  7.59869910E+00
 -1.51973982E+01  7.59869910E+00  7.59869910E+00 -1.51973982E+01  7.59869910E+00
  7.59869910E+00 -1.51973982E+01  7.59869910E+00  7.59869910E+00 -1.51973982E+01
  7.59869910E+00  7.59869910E+00 -1.51973982E+01  7.59869910E+00  7.59869910E+00
 -1.51973982E+01  7.59869910E+00  7.59869910E+00 -1.51973982E+01  7.59869910E+00
  7.59869910E+00 -1.51973982E+01  7.59869910E+00  7.59869910E+00 -1.51973982E+01
  7.59869910E+00  7.59869910E+00 -1.51973982E+01  7.59869910E+00  7.59869910E+00
 -1.51973982E+01  7.59869910E+00  7.59869910E+00 -1.51973982E+01  7.59869910E+00
  7.59869910E+00 -1.51973982E+01  7.59869910E+00  7.59869910E+00 -1.51973982E+01
  7.59869910E+00  7.59869910E+00 -1.51973982E+01  7.59869910E+00  7.59869910E+00
 -1.51973982E+01  7.59869910E+00  7.59869910E+00 -1.51973982E+01  7.59869910E+00
  7.59869910E+00 -1.51973982E+01  7.59869910E+00  7.59869910E+00 -1.51973982E+01
  7.59869910E+00  7.59869910E+00 -1.51973982E+01  7.59869910E+00  7.59869910E+00
 -1.51973982E+01  7.59869910E+00  7.59869910E+00 -1.51973982E+01  7.59869910E+00
  7.59869910E+00 -1.51973982E+01  7.59869910E+00  7.59869910E+00 -1.51973982E+01
  7.59869910E+00  7.59869910E+00 -1.51973982E+01  7.59869910E+00  7.59869910E+00
 -1.51973982E+01  7.59869910E+00  7.59869910E+00 -1.51973982E+01  7.59869910E+00
  7.59869910E+00 -1.51973982E+01  7.59869910E+00  7.59869910E+00 -1.51973982E+01
  7.59869910E+00  7.59869910E+00 -1.51973982E+01  7.59869910E+00  7.59869910E+00
 -1.51973982E+01  7.59869910E+00  7.59869910E+00 -1.51973982E+01  7.59869910E+00
  7.59869910E+00 -1.51973982E+01  7.59869910E+00  7.59869910E+00 -1.51973982E+01
  7.59869910E+00  7.59869910E+00 -1.51973982E+01  7.59869910E+00  7.59869910E+00
 -1.51973982E+01  7.59869910E+00  7.59869910E+00 -1.51973982E+01  7.59869910E+00
  7.59869910E+00 -1.51973982E+01  7.59869910E+00  7.59869910E+00 -1.51973982E+01
  7.59869910E+00  7.59869910E+00 -1.51973982E+01  7.59869910E+00  7.59869910E+00
 -1.51973982E+01  7.59869910E+00  7.59869910E+00 -1.51973982E+01  7.59869910E+00
  7.59869910E+00 -1.51973982E+01  7.59869910E+00  7.59869910E+00 -1.51973982E+01
  7.59869910E+00  7.59869910E+00 -1.51973982E+01  7.59869910E+00  7.59869910E+00
 -1.51973982E+01  7.59869910E+00  7.59869910E+00 -1.51973982E+01  7.59869910E+00
  7.59869910E+00 -1.51973982E+01  7.59869910E+00  7.59869910E+00 -1.51973982E+01
  7.59869910E+00  7.59869910E+00 -1.51973982E+01  7.59869910E+00  7.59869910E+00
 -1.51973982E+01  7.59869910E+00  7.59869910E+00 -1.51973982E+01  7.59869910E+00
  7.59869910E+00 -1.51973982E+01  7.59869910E+00  7.59869910E+00 -1.51973982E+01
  7.59869910E+00  7.59869910E+00 -1.51973982E+01  7.59869910E+00  7.59869910E+00
 -1.51973982E+01  7.59869910E+00  7.59869910E+00 -1.51973982E+01  7.59869910E+00
  7.59869910E+00 -1.51973982E+01  7.59869910E+00  7.59869910E+00 -1.51973982E+01
  7.59869910E+00  7.59869910E+00 -1.51973982E+01  7.59869910E+00  7.59869910E+00
 -1.51973982E+01  7.59869910E+00  7.59869910E+00 -1.51973982E+01  7.59869910E+00
  7.59869910E+00 -1.51973982E+01  7.59869910E+00  7.59869910E+00 -1.51973982E+01
  7.59869910E+00  7.59869910E+00 -1.51973982E+01  7.59869910E+00  7.59869910E+00
 -1.51973982E+01  7.59869910E+00  7.59869910E+00 -1.51973982E+01  7.59869910E+00
  7.59869910E+00 -1.51973982E+01  7.59869910E+00  7.59869910E+00 -1.51973982E+01
  7.59869910E+00  7.59869910E+00 -1.51973982E+01  7.59869910E+00  7.59869910E+00
 -1.51973982E+01  7.59869910E+00  7.59869910E+00 -1.51973982E+01  7.59869910E+00
  7.59869910E+00 -1.51973982E+01  7.59869910E+00  7.59869910E+00 -1.51973982E+01
  7.59869910E+00  7.59869910E+00 -1.51973982E+01  7.59869910E+00  7.59869910E+00
 -1.51973982E+01  7.59869910E+00  7.59869910E+00 -1.51973982E+01  7.59869910E+00
  7.59869910E+00 -1.51973982E+01  7.59869910E+00  7.59869910E+00 -1.51973982E+01
  7.59869910E+00  7.59869910E+00 -1.51973982E+01  7.59869910E+00  7.59869910E+00
 -1.51973982E+01  7.59869910E+00  7.59869910E+00 -1.51973982E+01  7.59869910E+00
  7.59869910E+00 -1.51973982E+01  7.59869910E+00  7.59869910E+00 -1.51973982E+01
  7.59869910E+00  7.59869910E+00 -1.51973982E+01  7.59869910E+00  7.59869910E+00
 -1.51973982E+01  7.59869910E+00  7.59869910E+00 -1.51973982E+01  7.59869910E+00
  7.59869910E+00 -1.51973982E+01  7.59869910E+00  7.59869910E+00 -1.51973982E+01
  7.59869910E+00  7.59869910E+00 -1.51973982E+01  7.59869910E+00  7.59869910E+00
 -1.51973982E+01  7.59869910E+00  7.59869910E+00 -1.51973982E+01  7.59869910E+00
  7.59869910E+00 -1.51973982E+01  7.59869910E+00  7.59869910E+00 -1.51973982E+01
  7.59869910E+00  7.59869910E+00 -1.51973982E+01  7.59869910E+00  7.59869910E+00
 -1.51973982E+01  7.59869910E+00  7.59869910E+00 -1.51973982E+01  7.59869910E+00
  7.59869910E+00 -1.51973982E+01  7.59869910E+00  7.59869910E+00 -1.51973982E+01
  7.59869910E+00  7.59869910E+00 -1.51973982E+01  7.59869910E+00  7.59869910E+00
 -1.51973982E+01  7.59869910E+00  7.59869910E+00 -1.51973982E+01  7.59869910E+00
  7.59869910E+00 -1.51973982E+01  7.59869910E+00  7.59869910E+00 -1.51973982E+01
  7.59869910E+00  7.59869910E+00 -1.51973982E+01  7.59869910E+00  7.59869910E+00
 -1.51973982E+01  7.59869910E+00  7.59869910E+00 -1.51973982E+01  7.59869910E+00
  7.59869910E+00 -1.51973982E+01  7.59869910E+00  7.59869910E+00 -1.51973982E+01
  7.59869910E+00  7.59869910E+00 -1.51973982E+01  7.59869910E+00  7.59869910E+00
 -1.51973982E+01  7.59869910E+00  7.59869910E+00 -1.51973982E+01  7.59869910E+00
  7.59869910E+00 -1.51973982E+01  7.59869910E+00  7.59869910E+00 -1.51973982E+01
  7.59869910E+00  7.59869910E+00 -1.51973982E+01  7.59869910E+00  7.59869910E+00
 -1.51973982E+01  7.59869910E+00  7.59869910E+00 -1.51973982E+01  7.59869910E+00
  7.59869910E+00 -1.51973982E+01  7.59869910E+00  7.59869910E+00 -1.51973982E+01
  7.59869910E+00  7.59869910E+00 -1.51973982E+01  7.59869910E+00  7.59869910E+00
 -1.51973982E+01  7.59869910E+00  7.59869910E+00 -1.51973982E+01  7.59869910E+00
  7.59869910E+00 -1.51973982E+01  7.59869910E+00  7.59869910E+00 -1.51973982E+01
  7.59869910E+00  7.59869910E+00 -1.51973982E+01  7.59869910E+00  7.59869910E+00
 -1.51973982E+01  7.59869910E+00  7.59869910E+00 -1.51973982E+01  7.59869910E+00
  7.59869910E+00 -1.51973982E+01  7.59869910E+00  7.59869910E+00 -1.51973982E+01
  7.59869910E+00  7.59869910E+00 -1.51973982E+01  7.59869910E+00  7.59869910E+00
 -1.51973982E+01  7.59869910E+00  7.59869910E+00 -1.51973982E+01  7.59869910E+00
  7.59869910E+00 -1.51973982E+01  7.59869910E+00  7.59869910E+00 -1.51973982E+01
  7.59869910E+00  7.59869910E+00 -1.51973982E+01  7.59869910E+00  7.59869910E+00
 -1.51973982E+01  7.59869910E+00  7.59869910E+00 -1.51973982E+01  7.59869910E+00
  7.59869910E+00 -1.51973982E+01  7.59869910E+00  7.59869910E+00 -1.51973982E+01
  7.59869910E+00  7.59869910E+00 -1.51973982E+01  7.59869910E+00  7.59869910E+00
 -1.51973982E+01  7.59869910E+00  7.59869910E+00 -1.51973982E+01  7.59869910E+00
  7.59869910E+00 -1.51973982E+01  7.59869910E+00  7.59869910E+00 -1.51973982E+01
  7.59869910E+00  7.59869910E+00 -1.51973982E+01  7.59869910E+00  7.59869910E+00
 -1.51973982E+01  7.59869910E+00  7.59869910E+00 -1.51973982E+01  7.59869910E+00
  7.59869910E+00 -1.51973982E+01  7.59869910E+00  7.59869910E+00 -1.51973982E+01
  7.59869910E+00  7.59869910E+00 -1.51973982E+01  7.59869910E+00  7.59869910E+00
 -1.51973982E+01  7.59869910E+00  7.59869910E+00 -1.51973982E+01  7.59869910E+00
  7.59869910E+00 -1.51973982E+01  7.59869910E+00  7.59869910E+00 -1.51973982E+01
  7.59869910E+00  7.59869910E+00 -1.51973982E+01  7.59869910E+00  7.59869910E+00
 -1.51973982E+01  7.59869910E+00  7.59869910E+00 -1.51973982E+01  7.59869910E+00
  7.59869910E+00 -1.51973982E+01  7.59869910E+00  7.59869910E+00 -1.51973982E+01
  7.59869910E+00  7.59869910E+00 -1.51973982E+01  7.59869910E+00  7.59869910E+00
 -1.51973982E+01  7.59869910E+00  7.59869910E+00 -1.51973982E+01  7.59869910E+00
  7.59869910E+00 -1.51973982E+01  7.59869910E+00  7.59869910E+00 -1.51973982E+01
  7.59869910E+00  7.59869910E+00 -1.51973982E+01  7.59869910E+00  7.59869910E+00
 -1.51973982E+01  7.59869910E+00  7.59869910E+00 -1.51973982E+01  7.59869910E+00
  7.59869910E+00 -1.51973982E+01  7.59869910E+00  7.59869910E+00 -1.51973982E+01
  7.59869910E+00  7.59869910E+00 -1.51973982E+01  7.59869910E+00  7.59869910E+00
 -1.51973982E+01  7.59869910E+00  7.59869910E+00 -1.51973982E+01  7.59869910E+00
  7.59869910E+00 -1.51973982E+01  7.59869910E+00  7.59869910E+00 -1.51973982E+01
  7.59869910E+00  7.59869910E+00 -1.51973982E+01  7.59869910E+00  7.59869910E+00
 -1.51973982E+01  7.59869910E+00  7.59869910E+00 -1.51973982E+01  7.59869910E+00
  7.59869910E+00 -1.51973982E+01  7.59869910E+00  7.59869910E+00 -1.51973982E+01
  7.59869910E+00  7.59869910E+00 -1.51973982E+01  7.59869910E+00  7.59869910E+00
 -1.51973982E+01  7.59869910E+00  7.59869910E+00 -1.51973982E+01  7.59869910E+00
  7.59869910E+00 -1.51973982E+01  7.59869910E+00  7.59869910E+00 -1.51973982E+01
  7.59869910E+00  7.59869910E+00 -1.51973982E+01  7.59869910E+00  7.59869910E+00
 -1.51973982E+01  7.59869910E+00  7.59869910E+00 -1.51973982E+01  7.59869910E+00
  7.59869910E+00 -1.51973982E+01  7.59869910E+00  7.59869910E+00 -1.51973982E+01
  7.59869910E+00  7.59869910E+00 -1.51973982E+01  7.59869910E+00  7.59869910E+00
 -1.51973982E+01  7.59869910E+00  7.59869910E+00 -1.51973982E+01  7.59869910E+00
  7.59869910E+00 -1.51973982E+01  7.59869910E+00  7.59869910E+00 -1.51973982E+01
  7.59869910E+00  7.59869910E+00 -1.51973982E+01  7.59869910E+00  7.59869910E+00
 -1.51973982E+01  7.59869910E+00  7.59869910E+00 -1.51973982E+01  7.59869910E+00
  7.59869910E+00 -1.51973982E+01  7.59869910E+00  7.59869910E+00 -1.51973982E+01
  7.59869910E+00  7.59869910E+00 -1.51973982E+01  7.59869910E+00  7.59869910E+00
 -1.51973982E+01  7.59869910E+00  7.59869910E+00 -1.51973982E+01  7.59869910E+00
  7.59869910E+00 -1.51973982E+01  7.59869910E+00  7.59869910E+00 -1.51973982E+01
  7.59869910E+00  7.59869910E+00 -1.51973982E+01  7.59869910E+00  7.59869910E+00
 -1.51973982E+01  7.59869910E+00  7.59869910E+00 -1.51973982E+01  7.59869910E+00
  7.59869910E+00 -1.51973982E+01  7.59869910E+00  7.59869910E+00 -1.51973982E+01
  7.59869910E+00  7.59869910E+00 -1.51973982E+01  7.59869910E+00  7.59869910E+00
 -1.51973982E+01  7.59869910E+00  7.59869910E+00 -1.51973982E+01  7.59869910E+00
  7.59869910E+00 -1.51973982E+01  7.59869910E+00  7.59869910E+00 -1.51973982E+01
  7.59869910E+00  7.59869910E+00 -1.51973982E+01  7.59869910E+00  7.59869910E+00
 -1.51973982E+01  7.59869910E+00  7.59869910E+00 -1.51973982E+01  7.59869910E+00
  7.59869910E+00 -1.51973982E+01  7.59869910E+00  7.59869910E+00 -1.51973982E+01
  7.59869910E+00  7.59869910E+00 -1.51973982E+01  7.59869910E+00  7.59869910E+00
 -1.51973982E+01  7.59869910E+00  7.59869910E+00 -1.51973982E+01  7.59869910E+00
  7.59869910E+00 -1.51973982E+01  7.59869910E+00  7.59869910E+00 -1.51973982E+01
  7.59869910E+00  7.59869910E+00 -1.51973982E+01  7.59869910E+00  7.59869910E+00
 -1.51973982E+01  7.59869910E+00  7.59869910E+00 -1.51973982E+01  7.59869910E+00
  7.59869910E+00 -1.51973982E+01  7.59869910E+00  7.59869910E+00 -1.51973982E+01
  7.59869910E+00  7.59869910E+00 -1.51973982E+01  7.59869910E+00  7.59869910E+00
 -1.51973982E+01  7.59869910E+00  7.59869910E+00 -1.51973982E+01  7.59869910E+00
  7.59869910E+00 -1.51973982E+01  7.59869910E+00  7.59869910E+00 -1.51973982E+01
  7.59869910E+00  7.59869910E+00 -1.51973982E+01  7.59869910E+00  7.59869910E+00
 -1.51973982E+01  7.59869910E+00  7.59869910E+00 -1.51973982E+01  7.59869910E+00
  7.59869910E+00 -1.51973982E+01  7.59869910E+00  7.59869910E+00 -1.51973982E+01
  7.59869910E+00  7.59869910E+00 -1.51973982E+01  7.59869910E+00  7.59869910E+00
 -1.51973982E+01  7.59869910E+00  7.59869910E+00 -1.51973982E+01  7.59869910E+00
  7.59869910E+00 -1.51973982E+01  7.59869910E+00  7.59869910E+00 -1.51973982E+01
  7.59869910E+00  7.59869910E+00 -1.51973982E+01  7.59869910E+00  7.59869910E+00
 -1.51973982E+01  7.59869910E+00  7.59869910E+00 -1.51973982E+01  7.59869910E+00
  7.59869910E+00 -1.51973982E+01  7.59869910E+00  7.59869910E+00 -1.51973982E+01
  7.59869910E+00  7.59869910E+00 -1.51973982E+01  7.59869910E+00  7.59869910E+00
 -1.51973982E+01  7.59869910E+00  7.59869910E+00 -1.51973982E+01  7.59869910E+00
  7.59869910E+00 -1.51973982E+01  7.59869910E+00  7.59869910E+00 -1.51973982E+01
  7.59869910E+00  7.59869910E+00 -1.51973982E+01  7.59869910E+00  7.59869910E+00
 -1.51973982E+01  7.59869910E+00  7.59869910E+00 -1.51973982E+01  7.59869910E+00
  7.59869910E+00 -1.51973982E+01  7.59869910E+00  7.59869910E+00 -1.51973982E+01
  7.59869910E+00  7.59869910E+00 -1.51973982E+01  7.59869910E+00  7.59869910E+00
 -1.51973982E+01  7.59869910E+00  7.59869910E+00 -1.51973982E+01  7.59869910E+00
  7.59869910E+00 -1.51973982E+01  7.59869910E+00  7.59869910E+00 -1.51973982E+01
  7.59869910E+00  7.59869910E+00 -1.51973982E+01  7.59869910E+00  7.59869910E+00
 -1.51973982E+01  7.59869910E+00  7.59869910E+00 -1.51973982E+01  7.59869910E+00
  7.59869910E+00 -1.51973982E+01  7.59869910E+00  7.59869910E+00 -1.51973982E+01
  7.59869910E+00  7.59869910E+00 -1.51973982E+01  7.59869910E+00  7.59869910E+00
 -1.51973982E+01  7.59869910E+00  7.59869910E+00 -1.51973982E+01  7.59869910E+00
  7.59869910E+00 -1.51973982E+01  7.59869910E+00  7.59869910E+00 -1.51973982E+01
  7.59869910E+00  7.59869910E+00 -1.51973982E+01  7.59869910E+00  7.59869910E+00
 -1.51973982E+01  7.59869910E+00  7.59869910E+00 -1.51973982E+01  7.59869910E+00
  7.59869910E+00 -1.51973982E+01  7.59869910E+00  7.59869910E+00 -1.51973982E+01
  7.59869910E+00  7.59869910E+00 -1.51973982E+01  7.59869910E+00  7.59869910E+00
 -1.51973982E+01  7.59869910E+00  7.59869910E+00 -1.51973982E+01  7.59869910E+00
  7.59869910E+00 -1.51973982E+01  7.59869910E+00  7.59869910E+00 -1.51973982E+01
  7.59869910E+00  7.59869910E+00 -1.51973982E+01  7.59869910E+00  7.59869910E+00
 -1.51973982E+01  7.59869910E+00  7.59869910E+00 -1.51973982E+01  7.59869910E+00
  7.59869910E+00 -1.51973982E+01  7.59869910E+00  7.59869910E+00 -1.51973982E+01
  7.59869910E+00  7.59869910E+00 -1.51973982E+01  7.59869910E+00  7.59869910E+00
 -1.51973982E+01  7.59869910E+00  7.59869910E+00 -1.51973982E+01  7.59869910E+00
  7.59869910E+00 -1.51973982E+01  7.59869910E+00  7.59869910E+00 -1.51973982E+01
  7.59869910E+00  7.59869910E+00 -1.51973982E+01  7.59869910E+00  7.59869910E+00
 -1.51973982E+01  7.59869910E+00  7.59869910E+00 -1.51973982E+01  7.59869910E+00
  7.59869910E+00 -1.51973982E+01  7.59869910E+00  7.59869910E+00 -1.51973982E+01
  7.59869910E+00  7.59869910E+00 -1.51973982E+01  7.59869910E+00  7.59869910E+00
 -1.51973982E+01  7.59869910E+00  7.59869910E+00 -1.51973982E+01  7.59869910E+00
  7.59869910E+00 -1.51973982E+01  7.59869910E+00  7.59869910E+00 -1.51973982E+01
  7.59869910E+00  7.59869910E+00 -1.51973982E+01  7.59869910E+00  7.59869910E+00
 -1.51973982E+01  7.59869910E+00  7.59869910E+00 -1.51973982E+01  7.59869910E+00
  7.59869910E+00 -1.51973982E+01  7.59869910E+00  7.59869910E+00 -1.51973982E+01
  7.59869910E+00  7.59869910E+00 -1.51973982E+01  7.59869910E+00  7.59869910E+00
 -1.51973982E+01  7.59869910E+00  7.59869910E+00 -1.51973982E+01  7.59869910E+00
  7.59869910E+00 -1.51973982E+01  7.59869910E+00  7.59869910E+00 -1.51973982E+01
  7.59869910E+00  7.59869910E+00 -1.51973982E+01  7.59869910E+00  7.59869910E+00
 -1.51973982E+01  7.59869910E+00  7.59869910E+00 -1.51973982E+01  7.59869910E+00
  7.59869910E+00 -1.51973982E+01  7.59869910E+00  7.59869910E+00 -1.51973982E+01
  7.59869910E+00  7.59869910E+00 -1.51973982E+01  7.59869910E+00  7.59869910E+00
 -1.51973982E+01  7.59869910E+00  7.59869910E+00 -1.51973982E+01  7.59869910E+00
  7.59869910E+00 -1.51973982E+01  7.59869910E+00  7.59869910E+00 -1.51973982E+01
  7.59869910E+00  7.59869910E+00 -1.51973982E+01  7.59869910E+00  7.59869910E+00
 -1.51973982E+01  7.59869910E+00  7.59869910E+00 -1.51973982E+01  7.59869910E+00
  7.59869910E+00 -1.51973982E+01  7.59869910E+00  7.59869910E+00 -1.51973982E+01
  7.59869910E+00  7.59869910E+00 -1.51973982E+01  7.59869910E+00  7.59869910E+00
 -1.51973982E+01  7.59869910E+00  7.59869910E+00 -1.51973982E+01  7.59869910E+00
  7.59869910E+00 -1.51973982E+01  7.59869910E+00  7.59869910E+00 -1.51973982E+01
  7.59869910E+00  7.59869910E+00 -1.51973982E+01  7.59869910E+00  7.59869910E+00
 -1.51973982E+01  7.59869910E+00  7.59869910E+00 -1.51973982E+01  7.59869910E+00
  7.59869910E+00 -1.51973982E+01  7.59869910E+00  7.59869910E+00 -1.51973982E+01
  7.59869910E+00  7.59869910E+00 -1.51973982E+01  7.59869910E+00  7.59869910E+00
 -1.51973982E+01  7.59869910E+00  7.59869910E+00 -1.51973982E+01  7.59869910E+00
  7.59869910E+00 -1.51973982E+01  7.59869910E+00  7.59869910E+00 -1.51973982E+01
  7.59869910E+00  7.59869910E+00 -1.51973982E+01  7.59869910E+00  7.59869910E+00
 -1.51973982E+01  7.59869910E+00  7.59869910E+00 -1.51973982E+01  7.59869910E+00
  7.59869910E+00 -1.51973982E+01  7.59869910E+00  7.59869910E+00 -1.51973982E+01
  7.59869910E+00  7.59869910E+00 -1.51973982E+01  7.59869910E+00  7.59869910E+00
 -1.51973982E+01  7.59869910E+00  7.59869910E+00 -1.51973982E+01  7.59869910E+00
  7.59869910E+00 -1.51973982E+01  7.59869910E+00  7.59869910E+00 -1.51973982E+01
  7.59869910E+00  7.59869910E+00 -1.51973982E+01  7.59869910E+00  7.59869910E+00
 -1.51973982E+01  7.59869910E+00  7.59869910E+00 -1.51973982E+01  7.59869910E+00
  7.59869910E+00 -1.51973982E+01  7.59869910E+00  7.59869910E+00 -1.51973982E+01
  7.59869910E+00  7.59869910E+00 -1.51973982E+01  7.59869910E+00  7.59869910E+00
 -1.51973982E+01  7.59869910E+00  7.59869910E+00 -1.51973982E+01  7.59869910E+00
  7.59869910E+00 -1.51973982E+01  7.59869910E+00  7.59869910E+00 -1.51973982E+01
  7.59869910E+00  7.59869910E+00 -1.51973982E+01  7.59869910E+00  7.59869910E+00
 -1.51973982E+01  7.59869910E+00  7.59869910E+00 -1.51973982E+01  7.59869910E+00
  7.59869910E+00 -1.51973982E+01  7.59869910E+00  7.59869910E+00 -1.51973982E+01
  7.59869910E+00  7.59869910E+00 -1.51973982E+01  7.59869910E+00  7.59869910E+00
 -1.51973982E+01  7.59869910E+00  7.59869910E+00 -1.51973982E+01  7.59869910E+00
  7.59869910E+00 -1.51973982E+01  7.59869910E+00  7.59869910E+00 -1.51973982E+01
  7.59869910E+00  7.59869910E+00 -1.51973982E+01  7.59869910E+00  7.59869910E+00
 -1.51973982E+01  7.59869910E+00  7.59869910E+00 -1.51973982E+01  7.59869910E+00
  7.59869910E+00 -1.51973982E+01  7.59869910E+00  7.59869910E+00 -1.51973982E+01
  7.59869910E+00  7.59869910E+00 -1.51973982E+01  7.59869910E+00  7.59869910E+00
 -1.51973982E+01  7.59869910E+00  7.59869910E+00 -1.51973982E+01  7.59869910E+00
  7.59869910E+00 -1.51973982E+01  7.59869910E+00  7.59869910E+00 -1.51973982E+01
  7.59869910E+00  7.59869910E+00 -1.51973982E+01  7.59869910E+00  7.59869910E+00
 -1.51973982E+01  7.59869910E+00  7.59869910E+00 -1.51973982E+01  7.59869910E+00
  7.59869910E+00 -1.51973982E+01  7.59869910E+00  7.59869910E+00 -1.51973982E+01
  7.59869910E+00  7.59869910E+00 -1.51973982E+01  7.59869910E+00  7.59869910E+00
 -1.51973982E+01  7.59869910E+00  7.59869910E+00 -1.51973982E+01  7.59869910E+00
  7.59869910E+00 -1.51973982E+01  7.59869910E+00  7.59869910E+00 -1.51973982E+01
  7.59869910E+00  7.59869910E+00 -1.51973982E+01  7.59869910E+00  7.59869910E+00
 -1.51973982E+01  7.59869910E+00  7.59869910E+00 -1.51973982E+01  7.59869910E+00
  7.59869910E+00 -1.51973982E+01  7.59869910E+00  7.59869910E+00 -1.51973982E+01
  7.59869910E+00  7.59869910E+00 -1.51973982E+01  7.59869910E+00  7.59869910E+00
 -1.51973982E+01  7.59869910E+00  7.59869910E+00 -1.51973982E+01  7.59869910E+00
  7.59869910E+00 -1.51973982E+01  7.59869910E+00  7.59869910E+00 -1.51973982E+01
  7.59869910E+00  7.59869910E+00 -1.51973982E+01  7.59869910E+00  7.59869910E+00
 -1.51973982E+01  7.59869910E+00  7.59869910E+00 -1.51973982E+01  7.59869910E+00
  7.59869910E+00 -1.51973982E+01  7.59869910E+00  7.59869910E+00 -1.51973982E+01
  7.59869910E+00  7.59869910E+00 -1.51973982E+01  7.59869910E+00  7.59869910E+00
 -1.51973982E+01  7.59869910E+00  7.59869910E+00 -1.51973982E+01  7.59869910E+00
  7.59869910E+00 -1.51973982E+01  7.59869910E+00  7.59869910E+00 -1.51973982E+01
  7.59869910E+00  7.59869910E+00 -1.51973982E+01  7.59869910E+00  7.59869910E+00
 -1.51973982E+01  7.59869910E+00  7.59869910E+00 -1.51973982E+01  7.59869910E+00
  7.59869910E+00 -1.51973982E+01  7.59869910E+00  7.59869910E+00 -1.51973982E+01
  7.59869910E+00  7.59869910E+00 -1.51973982E+01  7.59869910E+00  7.59869910E+00
 -1.51973982E+01  7.59869910E+00  7.59869910E+00 -1.51973982E+01  7.59869910E+00
  7.59869910E+00 -1.51973982E+01  7.59869910E+00  7.59869910E+00 -1.51973982E+01
  7.59869910E+00  7.59869910E+00 -1.51973982E+01  7.59869910E+00  7.59869910E+00
 -1.51973982E+01  7.59869910E+00  7.59869910E+00 -1.51973982E+01  7.59869910E+00
  7.59869910E+00 -1.51973982E+01  7.59869910E+00  7.59869910E+00 -1.51973982E+01
  7.59869910E+00  7.59869910E+00 -1.51973982E+01  7.59869910E+00  7.59869910E+00
 -1.51973982E+01  7.59869910E+00  7.59869910E+00 -1.51973982E+01  7.59869910E+00
  7.59869910E+00 -1.51973982E+01  7.59869910E+00  7.59869910E+00 -1.51973982E+01
  7.59869910E+00  7.59869910E+00 -1.51973982E+01  7.59869910E+00  7.59869910E+00
 -1.51973982E+01  7.59869910E+00  7.59869910E+00 -1.51973982E+01  7.59869910E+00
  7.59869910E+00 -1.51973982E+01  7.59869910E+00  7.59869910E+00 -1.51973982E+01
  7.59869910E+00  7.59869910E+00 -1.51973982E+01  7.59869910E+00  7.59869910E+00
 -1.51973982E+01  7.59869910E+00  7.59869910E+00 -1.51973982E+01  7.59869910E+00
  7.59869910E+00 -1.51973982E+01  7.59869910E+00  7.59869910E+00 -1.51973982E+01
  7.59869910E+00  7.59869910E+00 -1.51973982E+01  7.59869910E+00  7.59869910E+00
 -1.51973982E+01  7.59869910E+00  7.59869910E+00 -1.51973982E+01  7.59869910E+00
  7.59869910E+00 -1.51973982E+01  7.59869910E+00  7.59869910E+00 -1.51973982E+01
  7.59869910E+00  7.59869910E+00 -1.51973982E+01  7.59869910E+00  7.59869910E+00
 -1.51973982E+01  7.59869910E+00  7.59869910E+00 -1.51973982E+01  7.59869910E+00
  7.59869910E+00 -1.51973982E+01  7.59869910E+00  7.59869910E+00 -1.51973982E+01
  7.59869910E+00  7.59869910E+00 -1.51973982E+01  7.59869910E+00  7.59869910E+00
 -1.51973982E+01  7.59869910E+00  7.59869910E+00 -1.51973982E+01  7.59869910E+00
  7.59869910E+00 -1.51973982E+01  7.59869910E+00  7.59869910E+00 -1.51973982E+01
  7.59869910E+00  7.59869910E+00 -1.51973982E+01  7.59869910E+00  7.59869910E+00
 -1.51973982E+01  7.59869910E+00  7.59869910E+00 -1.51973982E+01  7.59869910E+00
  7.59869910E+00 -1.51973982E+01  7.59869910E+00  7.59869910E+00 -1.51973982E+01
  7.59869910E+00  7.59869910E+00 -1.51973982E+01  7.59869910E+00  7.59869910E+00
 -1.51973982E+01  7.59869910E+00  7.59869910E+00 -1.51973982E+01  7.59869910E+00
  7.59869910E+00 -1.51973982E+01  7.59869910E+00  7.59869910E+00 -1.51973982E+01
  7.59869910E+00  7.59869910E+00 -1.51973982E+01  7.59869910E+00  7.59869910E+00
 -1.51973982E+01  7.59869910E+00  7.59869910E+00 -1.51973982E+01  7.59869910E+00
  7.59869910E+00 -1.51973982E+01  7.59869910E+00  7.59869910E+00 -1.51973982E+01
  7.59869910E+00  7.59869910E+00 -1.51973982E+01  7.59869910E+00  7.59869910E+00
 -1.51973982E+01  7.59869910E+00  7.59869910E+00 -1.51973982E+01  7.59869910E+00
  7.59869910E+00 -1.51973982E+01  7.59869910E+00  7.59869910E+00 -1.51973982E+01
  7.59869910E+00  7.59869910E+00 -1.51973982E+01  7.59869910E+00  7.59869910E+00
 -1.51973982E+01  7.59869910E+00  7.59869910E+00 -1.51973982E+01  7.59869910E+00
  7.59869910E+00 -1.51973982E+01  7.59869910E+00  7.59869910E+00 -1.51973982E+01
  7.59869910E+00  7.59869910E+00 -1.51973982E+01  7.59869910E+00  7.59869910E+00
 -1.51973982E+01  7.59869910E+00  7.59869910E+00 -1.51973982E+01  7.59869910E+00
  7.59869910E+00 -1.51973982E+01  7.59869910E+00  7.59869910E+00 -1.51973982E+01
  7.59869910E+00  7.59869910E+00 -1.51973982E+01  7.59869910E+00  7.59869910E+00
 -1.51973982E+01  7.59869910E+00  7.59869910E+00 -1.51973982E+01  7.59869910E+00
  7.59869910E+00 -1.51973982E+01  7.59869910E+00  7.59869910E+00 -1.51973982E+01
  7.59869910E+00  7.59869910E+00 -1.51973982E+01  7.59869910E+00  7.59869910E+00
 -1.51973982E+01  7.59869910E+00  7.59869910E+00 -1.51973982E+01  7.59869910E+00
  7.59869910E+00 -1.51973982E+01  7.59869910E+00  7.59869910E+00 -1.51973982E+01
  7.59869910E+00  7.59869910E+00 -1.51973982E+01  7.59869910E+00  7.59869910E+00
 -1.51973982E+01  7.59869910E+00  7.59869910E+00 -1.51973982E+01  7.59869910E+00
  7.59869910E+00 -1.51973982E+01  7.59869910E+00  7.59869910E+00 -1.51973982E+01
  7.59869910E+00  7.59869910E+00 -1.51973982E+01  7.59869910E+00  7.59869910E+00
 -1.51973982E+01  7.59869910E+00  7.59869910E+00 -1.51973982E+01  7.59869910E+00
  7.59869910E+00 -1.51973982E+01  7.59869910E+00  7.59869910E+00 -1.51973982E+01
  7.59869910E+00  7.59869910E+00 -1.51973982E+01  7.59869910E+00  7.59869910E+00
 -1.51973982E+01  7.59869910E+00  7.59869910E+00 -1.51973982E+01  7.59869910E+00
  7.59869910E+00 -1.51973982E+01  7.59869910E+00  7.59869910E+00 -1.51973982E+01
  7.59869910E+00  7.59869910E+00 -1.51973982E+01  7.59869910E+00  7.59869910E+00
 -1.51973982E+01  7.59869910E+00  7.59869910E+00 -1.51973982E+01  7.59869910E+00
  7.59869910E+00 -1.51973982E+01  7.59869910E+00  7.59869910E+00 -1.51973982E+01
  7.59869910E+00  7.59869910E+00 -1.51973982E+01  7.59869910E+00  7.59869910E+00
 -1.51973982E+01  7.59869910E+00  7.59869910E+00 -1.51973982E+01  7.59869910E+00
  7.59869910E+00 -1.51973982E+01  7.59869910E+00  7.59869910E+00 -1.51973982E+01
  7.59869910E+00  7.59869910E+00 -1.51973982E+01  7.59869910E+00  7.59869910E+00
 -1.51973982E+01  7.59869910E+00  7.59869910E+00 -1.51973982E+01  7.59869910E+00
  7.59869910E+00 -1.51973982E+01  7.59869910E+00  7.59869910E+00 -1.51973982E+01
  7.59869910E+00  7.59869910E+00 -1.51973982E+01  7.59869910E+00  7.59869910E+00
 -1.51973982E+01  7.59869910E+00  7.59869910E+00 -1.51973982E+01  7.59869910E+00
  7.59869910E+00 -1.51973982E+01  7.59869910E+00  7.59869910E+00 -1.51973982E+01
  7.59869910E+00  7.59869910E+00 -1.51973982E+01  7.59869910E+00  7.59869910E+00
 -1.51973982E+01  7.59869910E+00  7.59869910E+00 -1.51973982E+01  7.59869910E+00
  7.59869910E+00 -1.51973982E+01  7.59869910E+00  7.59869910E+00 -1.51973982E+01
  7.59869910E+00  7.59869910E+00 -1.51973982E+01  7.59869910E+00  7.59869910E+00
 -1.51973982E+01  7.59869910E+00  7.59869910E+00 -1.51973982E+01  7.59869910E+00
  7.59869910E+00 -1.51973982E+01  7.59869910E+00  7.59869910E+00 -1.51973982E+01
  7.59869910E+00  7.59869910E+00 -1.51973982E+01  7.59869910E+00  7.59869910E+00
 -1.51973982E+01  7.59869910E+00  7.59869910E+00 -1.51973982E+01  7.59869910E+00
  7.59869910E+00 -1.51973982E+01  7.59869910E+00  7.59869910E+00 -1.51973982E+01
  7.59869910E+00  7.59869910E+00 -1.51973982E+01  7.59869910E+00  7.59869910E+00
 -1.51973982E+01  7.59869910E+00  7.59869910E+00 -1.51973982E+01  7.59869910E+00
  7.59869910E+00 -1.51973982E+01  7.59869910E+00  7.59869910E+00 -1.51973982E+01
  7.59869910E+00  7.59869910E+00 -1.51973982E+01  7.59869910E+00  7.59869910E+00
 -1.51973982E+01  7.59869910E+00  7.59869910E+00 -1.51973982E+01  7.59869910E+00
  7.59869910E+00 -1.51973982E+01  7.59869910E+00  7.59869910E+00 -1.51973982E+01
  7.59869910E+00  7.59869910E+00 -1.51973982E+01  7.59869910E+00  7.59869910E+00
 -1.51973982E+01  7.59869910E+00  7.59869910E+00 -1.51973982E+01  7.59869910E+00
  7.59869910E+00 -1.51973982E+01  7.59869910E+00  7.59869910E+00 -1.51973982E+01
  7.59869910E+00  7.59869910E+00 -1.51973982E+01  7.59869910E+00  7.59869910E+00
 -1.51973982E+01  7.59869910E+00  7.59869910E+00 -1.51973982E+01  7.59869910E+00
  7.59869910E+00 -1.51973982E+01  7.59869910E+00  7.59869910E+00 -1.51973982E+01
  7.59869910E+00  7.59869910E+00 -1.51973982E+01  7.59869910E+00  7.59869910E+00
 -1.51973982E+01  7.59869910E+00  7.59869910E+00 -1.51973982E+01  7.59869910E+00
  7.59869910E+00 -1.51973982E+01  7.59869910E+00  7.59869910E+00 -1.51973982E+01
  7.59869910E+00  7.59869910E+00 -1.51973982E+01  7.59869910E+00  7.59869910E+00
 -1.51973982E+01  7.59869910E+00  7.59869910E+00 -1.51973982E+01  7.59869910E+00
  7.59869910E+00 -1.51973982E+01  7.59869910E+00  7.59869910E+00 -1.51973982E+01
  7.59869910E+00  7.59869910E+00 -1.51973982E+01  7.59869910E+00  7.59869910E+00
 -1.51973982E+01  7.59869910E+00  7.59869910E+00 -1.51973982E+01  7.59869910E+00
  7.59869910E+00 -1.51973982E+01  7.59869910E+00  7.59869910E+00 -1.51973982E+01
  7.59869910E+00  7.59869910E+00 -1.51973982E+01  7.59869910E+00  7.59869910E+00
 -1.51973982E+01  7.59869910E+00  7.59869910E+00 -1.51973982E+01  7.59869910E+00
  7.59869910E+00 -1.51973982E+01  7.59869910E+00  7.59869910E+00 -1.51973982E+01
  7.59869910E+00  7.59869910E+00 -1.51973982E+01  7.59869910E+00  7.59869910E+00
 -1.51973982E+01  7.59869910E+00  7.59869910E+00 -1.51973982E+01  7.59869910E+00
  7.59869910E+00 -1.51973982E+01  7.59869910E+00  7.59869910E+00 -1.51973982E+01
  7.59869910E+00  7.59869910E+00 -1.51973982E+01  7.59869910E+00  7.59869910E+00
 -1.51973982E+01  7.59869910E+00  7.59869910E+00 -1.51973982E+01  7.59869910E+00
  7.59869910E+00 -1.51973982E+01  7.59869910E+00  7.59869910E+00 -1.51973982E+01
  7.59869910E+00  7.59869910E+00 -1.51973982E+01  7.59869910E+00  7.59869910E+00
 -1.51973982E+01  7.59869910E+00  7.59869910E+00 -1.51973982E+01  7.59869910E+00
  7.59869910E+00 -1.51973982E+01  7.59869910E+00  7.59869910E+00 -1.51973982E+01
  7.59869910E+00  7.59869910E+00 -1.51973982E+01  7.59869910E+00  7.59869910E+00
 -1.51973982E+01  7.59869910E+00  7.59869910E+00 -1.51973982E+01  7.59869910E+00
  7.59869910E+00 -1.51973982E+01  7.59869910E+00  7.59869910E+00 -1.51973982E+01
  7.59869910E+00  7.59869910E+00 -1.51973982E+01  7.59869910E+00  7.59869910E+00
 -1.51973982E+01  7.59869910E+00  7.59869910E+00 -1.51973982E+01  7.59869910E+00
  7.59869910E+00 -1.51973982E+01  7.59869910E+00  7.59869910E+00 -1.51973982E+01
  7.59869910E+00  7.59869910E+00 -1.51973982E+01  7.59869910E+00  7.59869910E+00
 -1.51973982E+01  7.59869910E+00  7.59869910E+00 -1.51973982E+01  7.59869910E+00
  7.59869910E+00 -1.51973982E+01  7.59869910E+00  7.59869910E+00 -1.51973982E+01
  7.59869910E+00  7.59869910E+00 -1.51973982E+01  7.59869910E+00  7.59869910E+00
 -1.51973982E+01  7.59869910E+00  7.59869910E+00 -1.51973982E+01  7.59869910E+00
  7.59869910E+00 -1.51973982E+01  7.59869910E+00  7.59869910E+00 -1.51973982E+01
  7.59869910E+00  7.59869910E+00 -1.51973982E+01  7.59869910E+00  7.59869910E+00
 -1.51973982E+01  7.59869910E+00  7.59869910E+00 -1.51973982E+01  7.59869910E+00
  7.59869910E+00 -1.51973982E+01  7.59869910E+00  7.59869910E+00 -1.51973982E+01
  7.59869910E+00  7.59869910E+00 -1.51973982E+01  7.59869910E+00  7.59869910E+00
 -1.51973982E+01  7.59869910E+00  7.59869910E+00 -1.51973982E+01  7.59869910E+00
  7.59869910E+00 -1.51973982E+01  7.59869910E+00  7.59869910E+00 -1.51973982E+01
  7.59869910E+00  7.59869910E+00 -1.51973982E+01  7.59869910E+00  7.59869910E+00
 -1.51973982E+01  7.59869910E+00  7.59869910E+00 -1.51973982E+01  7.59869910E+00
  7.59869910E+00 -1.51973982E+01  7.59869910E+00  7.59869910E+00 -1.51973982E+01
  7.59869910E+00  7.59869910E+00 -1.51973982E+01  7.59869910E+00  7.59869910E+00
 -1.51973982E+01  7.59869910E+00  7.59869910E+00 -1.51973982E+01  7.59869910E+00
  7.59869910E+00 -1.51973982E+01  7.59869910E+00  7.59869910E+00 -1.51973982E+01
  7.59869910E+00  7.59869910E+00 -1.51973982E+01  7.59869910E+00  7.59869910E+00
 -1.51973982E+01  7.59869910E+00  7.59869910E+00 -1.51973982E+01  7.59869910E+00
  7.59869910E+00 -1.51973982E+01  7.59869910E+00  7.59869910E+00 -1.51973982E+01
  7.59869910E+00  7.59869910E+00 -1.51973982E+01  7.59869910E+00  7.59869910E+00
 -1.51973982E+01  7.59869910E+00  7.59869910E+00 -1.51973982E+01  7.59869910E+00
  7.59869910E+00 -1.51973982E+01  7.59869910E+00  7.59869910E+00 -1.51973982E+01
  7.59869910E+00  7.59869910E+00 -1.51973982E+01  7.59869910E+00  7.59869910E+00
 -1.51973982E+01  7.59869910E+00  7.59869910E+00 -1.51973982E+01  7.59869910E+00
  7.59869910E+00 -1.51973982E+01  7.59869910E+00  7.59869910E+00 -1.51973982E+01
  7.59869910E+00  7.59869910E+00 -1.51973982E+01  7.59869910E+00  7.59869910E+00
 -1.51973982E+01  7.59869910E+00  7.59869910E+00 -1.51973982E+01  7.59869910E+00
  7.59869910E+00 -1.51973982E+01  7.59869910E+00  7.59869910E+00 -1.51973982E+01
  7.59869910E+00  7.59869910E+00 -1.51973982E+01  7.59869910E+00  7.59869910E+00
 -1.51973982E+01  7.59869910E+00  7.59869910E+00 -1.51973982E+01  7.59869910E+00
  7.59869910E+00 -1.51973982E+01  7.59869910E+00  7.59869910E+00 -1.51973982E+01
  7.59869910E+00  7.59869910E+00 -1.51973982E+01  7.59869910E+00  7.59869910E+00
 -1.51973982E+01  7.59869910E+00  7.59869910E+00 -1.51973982E+01  7.59869910E+00
  7.59869910E+00 -1.51973982E+01  7.59869910E+00  7.59869910E+00 -1.51973982E+01
  7.59869910E+00  7.59869910E+00 -1.51973982E+01  7.59869910E+00  7.59869910E+00
 -1.51973982E+01  7.59869910E+00  7.59869910E+00 -1.51973982E+01  7.59869910E+00
  7.59869910E+00 -1.51973982E+01  7.59869910E+00  7.59869910E+00 -1.51973982E+01
  7.59869910E+00  7.59869910E+00 -1.51973982E+01  7.59869910E+00  7.59869910E+00
 -1.51973982E+01  7.59869910E+00  7.59869910E+00 -1.51973982E+01  7.59869910E+00
  7.59869910E+00 -1.51973982E+01  7.59869910E+00  7.59869910E+00 -1.51973982E+01
  7.59869910E+00  7.59869910E+00 -1.51973982E+01  7.59869910E+00  7.59869910E+00
 -1.51973982E+01  7.59869910E+00  7.59869910E+00 -1.51973982E+01  7.59869910E+00
  7.59869910E+00 -1.51973982E+01  7.59869910E+00  7.59869910E+00 -1.51973982E+01
  7.59869910E+00  7.59869910E+00 -1.51973982E+01  7.59869910E+00  7.59869910E+00
 -1.51973982E+01  7.59869910E+00  7.59869910E+00 -1.51973982E+01  7.59869910E+00
  7.59869910E+00 -1.51973982E+01  7.59869910E+00  7.59869910E+00 -1.51973982E+01
  7.59869910E+00  7.59869910E+00 -1.51973982E+01  7.59869910E+00  7.59869910E+00
 -1.51973982E+01  7.59869910E+00  7.59869910E+00 -1.51973982E+01  7.59869910E+00
  7.59869910E+00 -1.51973982E+01  7.59869910E+00  7.59869910E+00 -1.51973982E+01
  7.59869910E+00  7.59869910E+00 -1.51973982E+01  7.59869910E+00  7.59869910E+00
 -1.51973982E+01  7.59869910E+00  7.59869910E+00 -1.51973982E+01  7.59869910E+00
  7.59869910E+00 -1.51973982E+01  7.59869910E+00  7.59869910E+00 -1.51973982E+01
  7.59869910E+00  7.59869910E+00 -1.51973982E+01  7.59869910E+00  7.59869910E+00
 -1.51973982E+01  7.59869910E+00  7.59869910E+00 -1.51973982E+01  7.59869910E+00
  7.59869910E+00 -1.51973982E+01  7.59869910E+00  7.59869910E+00 -1.51973982E+01
  7.59869910E+00  7.59869910E+00 -1.51973982E+01  7.59869910E+00  7.59869910E+00
 -1.51973982E+01  7.59869910E+00  7.59869910E+00 -1.51973982E+01  7.59869910E+00
  7.59869910E+00 -1.51973982E+01  7.59869910E+00  7.59869910E+00 -1.51973982E+01
  7.59869910E+00  7.59869910E+00 -1.51973982E+01  7.59869910E+00  7.59869910E+00
 -1.51973982E+01  7.59869910E+00  7.59869910E+00 -1.51973982E+01  7.59869910E+00
  7.59869910E+00 -1.51973982E+01  7.59869910E+00  7.59869910E+00 -1.51973982E+01
  7.59869910E+00  7.59869910E+00 -1.51973982E+01  7.59869910E+00  7.59869910E+00
 -1.51973982E+01  7.59869910E+00  7.59869910E+00 -1.51973982E+01  7.59869910E+00
  7.59869910E+00 -1.51973982E+01  7.59869910E+00  7.59869910E+00 -1.51973982E+01
  7.59869910E+00  7.59869910E+00 -1.51973982E+01  7.59869910E+00  7.59869910E+00
 -1.51973982E+01  7.59869910E+00  7.59869910E+00 -1.51973982E+01  7.59869910E+00
  7.59869910E+00 -1.51973982E+01  7.59869910E+00  7.59869910E+00 -1.51973982E+01
  7.59869910E+00  7.59869910E+00 -1.51973982E+01  7.59869910E+00  7.59869910E+00
 -1.51973982E+01  7.59869910E+00  7.59869910E+00 -1.51973982E+01  7.59869910E+00
  7.59869910E+00 -1.51973982E+01  7.59869910E+00  7.59869910E+00 -1.51973982E+01
  7.59869910E+00  7.59869910E+00 -1.51973982E+01  7.59869910E+00  7.59869910E+00
 -1.51973982E+01  7.59869910E+00  7.59869910E+00 -1.51973982E+01  7.59869910E+00
  7.59869910E+00 -1.51973982E+01  7.59869910E+00  7.59869910E+00 -1.51973982E+01
  7.59869910E+00  7.59869910E+00 -1.51973982E+01  7.59869910E+00  7.59869910E+00
 -1.51973982E+01  7.59869910E+00  7.59869910E+00 -1.51973982E+01  7.59869910E+00
  7.59869910E+00 -1.51973982E+01  7.59869910E+00  7.59869910E+00 -1.51973982E+01
  7.59869910E+00  7.59869910E+00 -1.51973982E+01  7.59869910E+00  7.59869910E+00
 -1.51973982E+01  7.59869910E+00  7.59869910E+00 -1.51973982E+01  7.59869910E+00
  7.59869910E+00 -1.51973982E+01  7.59869910E+00  7.59869910E+00 -1.51973982E+01
  7.59869910E+00  7.59869910E+00 -1.51973982E+01  7.59869910E+00  7.59869910E+00
 -1.51973982E+01  7.59869910E+00  7.59869910E+00 -1.51973982E+01  7.59869910E+00
  7.59869910E+00 -1.51973982E+01  7.59869910E+00  7.59869910E+00 -1.51973982E+01
  7.59869910E+00  7.59869910E+00 -1.51973982E+01  7.59869910E+00  7.59869910E+00
 -1.51973982E+01  7.59869910E+00  7.59869910E+00 -1.51973982E+01  7.59869910E+00
  7.59869910E+00 -1.51973982E+01  7.59869910E+00  7.59869910E+00 -1.51973982E+01
  7.59869910E+00  7.59869910E+00 -1.51973982E+01  7.59869910E+00  7.59869910E+00
 -1.51973982E+01  7.59869910E+00  7.59869910E+00 -1.51973982E+01  7.59869910E+00
  7.59869910E+00 -1.51973982E+01  7.59869910E+00  7.59869910E+00 -1.51973982E+01
  7.59869910E+00  7.59869910E+00 -1.51973982E+01  7.59869910E+00  7.59869910E+00
 -1.51973982E+01  7.59869910E+00  7.59869910E+00 -1.51973982E+01  7.59869910E+00
  7.59869910E+00 -1.51973982E+01  7.59869910E+00  7.59869910E+00 -1.51973982E+01
  7.59869910E+00  7.59869910E+00 -1.51973982E+01  7.59869910E+00  7.59869910E+00
 -1.51973982E+01  7.59869910E+00  7.59869910E+00 -1.51973982E+01  7.59869910E+00
  7.59869910E+00 -1.51973982E+01  7.59869910E+00  7.59869910E+00 -1.51973982E+01
  7.59869910E+00  7.59869910E+00 -1.51973982E+01  7.59869910E+00  7.59869910E+00
 -1.51973982E+01  7.59869910E+00  7.59869910E+00 -1.51973982E+01  7.59869910E+00
  7.59869910E+00 -1.51973982E+01  7.59869910E+00  7.59869910E+00 -1.51973982E+01
  7.59869910E+00  7.59869910E+00 -1.51973982E+01  7.59869910E+00  7.59869910E+00
 -1.51973982E+01  7.59869910E+00  7.59869910E+00 -1.51973982E+01  7.59869910E+00
  7.59869910E+00 -1.51973982E+01  7.59869910E+00  7.59869910E+00 -1.51973982E+01
  7.59869910E+00  7.59869910E+00 -1.51973982E+01  7.59869910E+00  7.59869910E+00
 -1.51973982E+01  7.59869910E+00  7.59869910E+00 -1.51973982E+01  7.59869910E+00
  7.59869910E+00 -1.51973982E+01  7.59869910E+00  7.59869910E+00 -1.51973982E+01
  7.59869910E+00  7.59869910E+00 -1.51973982E+01  7.59869910E+00  7.59869910E+00
 -1.51973982E+01  7.59869910E+00  7.59869910E+00 -1.51973982E+01  7.59869910E+00
  7.59869910E+00 -1.51973982E+01  7.59869910E+00  7.59869910E+00 -1.51973982E+01
  7.59869910E+00  7.59869910E+00 -1.51973982E+01  7.59869910E+00  7.59869910E+00
 -1.51973982E+01  7.59869910E+00  7.59869910E+00 -1.51973982E+01  7.59869910E+00
  7.59869910E+00 -1.51973982E+01  7.59869910E+00  7.59869910E+00 -1.51973982E+01
  7.59869910E+00  7.59869910E+00 -1.51973982E+01  7.59869910E+00  7.59869910E+00
 -1.51973982E+01  7.59869910E+00  7.59869910E+00 -1.51973982E+01  7.59869910E+00
  7.59869910E+00 -1.51973982E+01  7.59869910E+00  7.59869910E+00 -1.51973982E+01
  7.59869910E+00  7.59869910E+00 -1.51973982E+01  7.59869910E+00  7.59869910E+00
 -1.51973982E+01  7.59869910E+00  7.59869910E+00 -1.51973982E+01  7.59869910E+00
  7.59869910E+00 -1.51973982E+01  7.59869910E+00  7.59869910E+00 -1.51973982E+01
  7.59869910E+00  7.59869910E+00 -1.51973982E+01  7.59869910E+00  7.59869910E+00
 -1.51973982E+01  7.59869910E+00  7.59869910E+00 -1.51973982E+01  7.59869910E+00
  7.59869910E+00 -1.51973982E+01  7.59869910E+00  7.59869910E+00 -1.51973982E+01
  7.59869910E+00  7.59869910E+00 -1.51973982E+01  7.59869910E+00  7.59869910E+00
 -1.51973982E+01  7.59869910E+00  7.59869910E+00 -1.51973982E+01  7.59869910E+00
  7.59869910E+00 -1.51973982E+01  7.59869910E+00  7.59869910E+00 -1.51973982E+01
  7.59869910E+00  7.59869910E+00 -1.51973982E+01  7.59869910E+00  7.59869910E+00
 -1.51973982E+01  7.59869910E+00  7.59869910E+00 -1.51973982E+01  7.59869910E+00
  7.59869910E+00 -1.51973982E+01  7.59869910E+00  7.59869910E+00 -1.51973982E+01
  7.59869910E+00  7.59869910E+00 -1.51973982E+01  7.59869910E+00  7.59869910E+00
 -1.51973982E+01  7.59869910E+00  7.59869910E+00 -1.51973982E+01  7.59869910E+00
  7.59869910E+00 -1.51973982E+01  7.59869910E+00  7.59869910E+00 -1.51973982E+01
  7.59869910E+00  7.59869910E+00 -1.51973982E+01  7.59869910E+00  7.59869910E+00
 -1.51973982E+01  7.59869910E+00  7.59869910E+00 -1.51973982E+01  7.59869910E+00
  7.59869910E+00 -1.51973982E+01  7.59869910E+00  7.59869910E+00 -1.51973982E+01
  7.59869910E+00  7.59869910E+00 -1.51973982E+01  7.59869910E+00  7.59869910E+00
 -1.51973982E+01  7.59869910E+00  7.59869910E+00 -1.51973982E+01  7.59869910E+00
  7.59869910E+00 -1.51973982E+01  7.59869910E+00  7.59869910E+00 -1.51973982E+01
  7.59869910E+00  7.59869910E+00 -1.51973982E+01  7.59869910E+00  7.59869910E+00
 -1.51973982E+01  7.59869910E+00  7.59869910E+00 -1.51973982E+01  7.59869910E+00
  7.59869910E+00 -1.51973982E+01  7.59869910E+00  7.59869910E+00 -1.51973982E+01
  7.59869910E+00  7.59869910E+00 -1.51973982E+01  7.59869910E+00  7.59869910E+00
 -1.51973982E+01  7.59869910E+00  7.59869910E+00 -1.51973982E+01  7.59869910E+00
  7.59869910E+00 -1.51973982E+01  7.59869910E+00  7.59869910E+00 -1.51973982E+01
  7.59869910E+00  7.59869910E+00 -1.51973982E+01  7.59869910E+00  7.59869910E+00
 -1.51973982E+01  7.59869910E+00  7.59869910E+00 -1.51973982E+01  7.59869910E+00
  7.59869910E+00 -1.51973982E+01  7.59869910E+00  7.59869910E+00 -1.51973982E+01
  7.59869910E+00  7.59869910E+00 -1.51973982E+01  7.59869910E+00  7.59869910E+00
 -1.51973982E+01  7.59869910E+00  7.59869910E+00 -1.51973982E+01  7.59869910E+00
  7.59869910E+00 -1.51973982E+01  7.59869910E+00  7.59869910E+00 -1.51973982E+01
  7.59869910E+00  7.59869910E+00 -1.51973982E+01  7.59869910E+00  7.59869910E+00
 -1.51973982E+01  7.59869910E+00  7.59869910E+00 -1.51973982E+01  7.59869910E+00
  7.59869910E+00 -1.51973982E+01  7.59869910E+00  7.59869910E+00 -1.51973982E+01
  7.59869910E+00  7.59869910E+00 -1.51973982E+01  7.59869910E+00  7.59869910E+00
 -1.51973982E+01  7.59869910E+00  7.59869910E+00 -1.51973982E+01  7.59869910E+00
  7.59869910E+00 -1.51973982E+01  7.59869910E+00  7.59869910E+00 -1.51973982E+01
  7.59869910E+00  7.59869910E+00 -1.51973982E+01  7.59869910E+00  7.59869910E+00
 -1.51973982E+01  7.59869910E+00  7.59869910E+00 -1.51973982E+01  7.59869910E+00
  7.59869910E+00 -1.51973982E+01  7.59869910E+00  7.59869910E+00 -1.51973982E+01
  7.59869910E+00  7.59869910E+00 -1.51973982E+01  7.59869910E+00  7.59869910E+00
 -1.51973982E+01  7.59869910E+00  7.59869910E+00 -1.51973982E+01  7.59869910E+00
  7.59869910E+00 -1.51973982E+01  7.59869910E+00  7.59869910E+00 -1.51973982E+01
  7.59869910E+00  7.59869910E+00 -1.51973982E+01  7.59869910E+00  7.59869910E+00
 -1.51973982E+01  7.59869910E+00  7.59869910E+00 -1.51973982E+01  7.59869910E+00
  7.59869910E+00 -1.51973982E+01  7.59869910E+00  7.59869910E+00 -1.51973982E+01
  7.59869910E+00  7.59869910E+00 -1.51973982E+01  7.59869910E+00  7.59869910E+00
 -1.51973982E+01  7.59869910E+00  7.59869910E+00 -1.51973982E+01  7.59869910E+00
  7.59869910E+00 -1.51973982E+01  7.59869910E+00  7.59869910E+00 -1.51973982E+01
  7.59869910E+00  7.59869910E+00 -1.51973982E+01  7.59869910E+00  7.59869910E+00
 -1.51973982E+01  7.59869910E+00  7.59869910E+00 -1.51973982E+01  7.59869910E+00
  7.59869910E+00 -1.51973982E+01  7.59869910E+00  7.59869910E+00 -1.51973982E+01
  7.59869910E+00  7.59869910E+00 -1.51973982E+01  7.59869910E+00  7.59869910E+00
 -1.51973982E+01  7.59869910E+00  7.59869910E+00 -1.51973982E+01  7.59869910E+00
  7.59869910E+00 -1.51973982E+01  7.59869910E+00  7.59869910E+00 -1.51973982E+01
  7.59869910E+00  7.59869910E+00 -1.51973982E+01  7.59869910E+00  7.59869910E+00
 -1.51973982E+01  7.59869910E+00  7.59869910E+00 -1.51973982E+01  7.59869910E+00
  7.59869910E+00 -1.51973982E+01  7.59869910E+00  7.59869910E+00 -1.51973982E+01
  7.59869910E+00  7.59869910E+00 -1.51973982E+01  7.59869910E+00  7.59869910E+00
 -1.51973982E+01  7.59869910E+00  7.59869910E+00 -1.51973982E+01  7.59869910E+00
  7.59869910E+00 -1.51973982E+01  7.59869910E+00  7.59869910E+00 -1.51973982E+01
  7.59869910E+00  7.59869910E+00 -1.51973982E+01  7.59869910E+00  7.59869910E+00
 -1.51973982E+01  7.59869910E+00  7.59869910E+00 -1.51973982E+01  7.59869910E+00
  7.59869910E+00 -1.51973982E+01  7.59869910E+00  7.59869910E+00 -1.51973982E+01
  7.59869910E+00  7.59869910E+00 -1.51973982E+01  7.59869910E+00  7.59869910E+00
 -1.51973982E+01  7.59869910E+00  7.59869910E+00 -1.51973982E+01  7.59869910E+00
  7.59869910E+00 -1.51973982E+01  7.59869910E+00  7.59869910E+00 -1.51973982E+01
  7.59869910E+00  7.59869910E+00 -1.51973982E+01  7.59869910E+00  7.59869910E+00
 -1.51973982E+01  7.59869910E+00  7.59869910E+00 -1.51973982E+01  7.59869910E+00
  7.59869910E+00 -1.51973982E+01  7.59869910E+00  7.59869910E+00 -1.51973982E+01
  7.59869910E+00  7.59869910E+00 -1.51973982E+01  7.59869910E+00  7.59869910E+00
 -1.51973982E+01  7.59869910E+00  7.59869910E+00 -1.51973982E+01  7.59869910E+00
  7.59869910E+00 -1.51973982E+01  7.59869910E+00  7.59869910E+00 -1.51973982E+01
  7.59869910E+00  7.59869910E+00 -1.51973982E+01  7.59869910E+00  7.59869910E+00
 -1.51973982E+01  7.59869910E+00  7.59869910E+00 -1.51973982E+01  7.59869910E+00
  7.59869910E+00 -1.51973982E+01  7.59869910E+00  7.59869910E+00 -1.51973982E+01
  7.59869910E+00  7.59869910E+00 -1.51973982E+01  7.59869910E+00  7.59869910E+00
 -1.51973982E+01  7.59869910E+00  7.59869910E+00 -1.51973982E+01  7.59869910E+00
  7.59869910E+00 -1.51973982E+01  7.59869910E+00  7.59869910E+00 -1.51973982E+01
  7.59869910E+00  7.59869910E+00 -1.51973982E+01  7.59869910E+00  7.59869910E+00
 -1.51973982E+01  7.59869910E+00  7.59869910E+00 -1.51973982E+01  7.59869910E+00
  7.59869910E+00 -1.51973982E+01  7.59869910E+00  7.59869910E+00 -1.51973982E+01
  7.59869910E+00  7.59869910E+00 -1.51973982E+01  7.59869910E+00  7.59869910E+00
 -1.51973982E+01  7.59869910E+00  7.59869910E+00 -1.51973982E+01  7.59869910E+00
  7.59869910E+00 -1.51973982E+01  7.59869910E+00  7.59869910E+00 -1.51973982E+01
  7.59869910E+00  7.59869910E+00 -1.51973982E+01  7.59869910E+00  7.59869910E+00
 -1.51973982E+01  7.59869910E+00  7.59869910E+00 -1.51973982E+01  7.59869910E+00
  7.59869910E+00 -1.51973982E+01  7.59869910E+00  7.59869910E+00 -1.51973982E+01
  7.59869910E+00  7.59869910E+00 -1.51973982E+01  7.59869910E+00  7.59869910E+00
 -1.51973982E+01  7.59869910E+00  7.59869910E+00 -1.51973982E+01  7.59869910E+00
  7.59869910E+00 -1.51973982E+01  7.59869910E+00  7.59869910E+00 -1.51973982E+01
  7.59869910E+00  7.59869910E+00 -1.51973982E+01  7.59869910E+00  7.59869910E+00
 -1.51973982E+01  7.59869910E+00  7.59869910E+00 -1.51973982E+01  7.59869910E+00
  7.59869910E+00 -1.51973982E+01  7.59869910E+00  7.59869910E+00 -1.51973982E+01
  7.59869910E+00  7.59869910E+00 -1.51973982E+01  7.59869910E+00  7.59869910E+00
 -1.51973982E+01  7.59869910E+00  7.59869910E+00 -1.51973982E+01  7.59869910E+00
  7.59869910E+00 -1.51973982E+01  7.59869910E+00  7.59869910E+00 -1.51973982E+01
  7.59869910E+00  7.59869910E+00 -1.51973982E+01  7.59869910E+00  7.59869910E+00
 -1.51973982E+01  7.59869910E+00  7.59869910E+00 -1.51973982E+01  7.59869910E+00
  7.59869910E+00 -1.51973982E+01  7.59869910E+00  7.59869910E+00 -1.51973982E+01
  7.59869910E+00  7.59869910E+00 -1.51973982E+01  7.59869910E+00  7.59869910E+00
 -1.51973982E+01  7.59869910E+00  7.59869910E+00 -1.51973982E+01  7.59869910E+00
  7.59869910E+00 -1.51973982E+01  7.59869910E+00  7.59869910E+00 -1.51973982E+01
  7.59869910E+00  7.59869910E+00 -1.51973982E+01  7.59869910E+00  7.59869910E+00
 -1.51973982E+01  7.59869910E+00  7.59869910E+00 -1.51973982E+01  7.59869910E+00
  7.59869910E+00 -1.51973982E+01  7.59869910E+00  7.59869910E+00 -1.51973982E+01
  7.59869910E+00  7.59869910E+00 -1.51973982E+01  7.59869910E+00  7.59869910E+00
 -1.51973982E+01  7.59869910E+00  7.59869910E+00 -1.51973982E+01  7.59869910E+00
  7.59869910E+00 -1.51973982E+01  7.59869910E+00  7.59869910E+00 -1.51973982E+01
  7.59869910E+00  7.59869910E+00 -1.51973982E+01  7.59869910E+00  7.59869910E+00
 -1.51973982E+01  7.59869910E+00  7.59869910E+00 -1.51973982E+01  7.59869910E+00
  7.59869910E+00 -1.51973982E+01  7.59869910E+00  7.59869910E+00 -1.51973982E+01
  7.59869910E+00  7.59869910E+00 -1.51973982E+01  7.59869910E+00  7.59869910E+00
 -1.51973982E+01  7.59869910E+00  7.59869910E+00 -1.51973982E+01  7.59869910E+00
  7.59869910E+00 -1.51973982E+01  7.59869910E+00  7.59869910E+00 -1.51973982E+01
  7.59869910E+00  7.59869910E+00 -1.51973982E+01  7.59869910E+00  7.59869910E+00
 -1.51973982E+01  7.59869910E+00  7.59869910E+00 -1.51973982E+01  7.59869910E+00
  7.59869910E+00 -1.51973982E+01  7.59869910E+00  7.59869910E+00 -1.51973982E+01
  7.59869910E+00  7.59869910E+00 -1.51973982E+01  7.59869910E+00  7.59869910E+00
 -1.51973982E+01  7.59869910E+00  7.59869910E+00 -1.51973982E+01  7.59869910E+00
  7.59869910E+00 -1.51973982E+01  7.59869910E+00  7.59869910E+00 -1.51973982E+01
  7.59869910E+00  7.59869910E+00 -1.51973982E+01  7.59869910E+00  7.59869910E+00
 -1.51973982E+01  7.59869910E+00  7.59869910E+00 -1.51973982E+01  7.59869910E+00
  7.59869910E+00 -1.51973982E+01  7.59869910E+00  7.59869910E+00 -1.51973982E+01
  7.59869910E+00  7.59869910E+00 -1.51973982E+01  7.59869910E+00  7.59869910E+00
 -1.51973982E+01  7.59869910E+00  7.59869910E+00 -1.51973982E+01  7.59869910E+00
  7.59869910E+00 -1.51973982E+01  7.59869910E+00  7.59869910E+00 -1.51973982E+01
  7.59869910E+00  7.59869910E+00 -1.51973982E+01  7.59869910E+00  7.59869910E+00
 -1.51973982E+01  7.59869910E+00  7.59869910E+00 -1.51973982E+01  7.59869910E+00
  7.59869910E+00 -1.51973982E+01  7.59869910E+00  7.59869910E+00 -1.51973982E+01
  7.59869910E+00  7.59869910E+00 -1.51973982E+01  7.59869910E+00  7.59869910E+00
 -1.51973982E+01  7.59869910E+00  7.59869910E+00 -1.51973982E+01  7.59869910E+00
  7.59869910E+00 -1.51973982E+01  7.59869910E+00  7.59869910E+00 -1.51973982E+01
  7.59869910E+00  7.59869910E+00 -1.51973982E+01  7.59869910E+00  7.59869910E+00
 -1.51973982E+01  7.59869910E+00  7.59869910E+00 -1.51973982E+01  7.59869910E+00
  7.59869910E+00 -1.51973982E+01  7.59869910E+00  7.59869910E+00 -1.51973982E+01
  7.59869910E+00  7.59869910E+00 -1.51973982E+01  7.59869910E+00  7.59869910E+00
 -1.51973982E+01  7.59869910E+00  7.59869910E+00 -1.51973982E+01  7.59869910E+00
  7.59869910E+00 -1.51973982E+01  7.59869910E+00  7.59869910E+00 -1.51973982E+01
  7.59869910E+00  7.59869910E+00 -1.51973982E+01  7.59869910E+00  7.59869910E+00
 -1.51973982E+01  7.59869910E+00  7.59869910E+00 -1.51973982E+01  7.59869910E+00
  7.59869910E+00 -1.51973982E+01  7.59869910E+00  7.59869910E+00 -1.51973982E+01
  7.59869910E+00  7.59869910E+00 -1.51973982E+01  7.59869910E+00  7.59869910E+00
 -1.51973982E+01  7.59869910E+00  7.59869910E+00 -1.51973982E+01  7.59869910E+00
  7.59869910E+00 -1.51973982E+01  7.59869910E+00  7.59869910E+00 -1.51973982E+01
  7.59869910E+00  7.59869910E+00 -1.51973982E+01  7.59869910E+00  7.59869910E+00
 -1.51973982E+01  7.59869910E+00  7.59869910E+00 -1.51973982E+01  7.59869910E+00
  7.59869910E+00 -1.51973982E+01  7.59869910E+00  7.59869910E+00 -1.51973982E+01
  7.59869910E+00  7.59869910E+00 -1.51973982E+01  7.59869910E+00  7.59869910E+00
 -1.51973982E+01  7.59869910E+00  7.59869910E+00 -1.51973982E+01  7.59869910E+00
  7.59869910E+00 -1.51973982E+01  7.59869910E+00  7.59869910E+00 -1.51973982E+01
  7.59869910E+00  7.59869910E+00 -1.51973982E+01  7.59869910E+00  7.59869910E+00
 -1.51973982E+01  7.59869910E+00  7.59869910E+00 -1.51973982E+01  7.59869910E+00
  7.59869910E+00 -1.51973982E+01  7.59869910E+00  7.59869910E+00 -1.51973982E+01
  7.59869910E+00  7.59869910E+00 -1.51973982E+01  7.59869910E+00  7.59869910E+00
 -1.51973982E+01  7.59869910E+00  7.59869910E+00 -1.51973982E+01  7.59869910E+00
  7.59869910E+00 -1.51973982E+01  7.59869910E+00  7.59869910E+00 -1.51973982E+01
  7.59869910E+00  7.59869910E+00 -1.51973982E+01  7.59869910E+00  7.59869910E+00
 -1.51973982E+01  7.59869910E+00  7.59869910E+00 -1.51973982E+01  7.59869910E+00
  7.59869910E+00 -1.51973982E+01  7.59869910E+00  7.59869910E+00 -1.51973982E+01
  7.59869910E+00  7.59869910E+00 -1.51973982E+01  7.59869910E+00  7.59869910E+00
 -1.51973982E+01  7.59869910E+00  7.59869910E+00 -1.51973982E+01  7.59869910E+00
  7.59869910E+00 -1.51973982E+01  7.59869910E+00  7.59869910E+00 -1.51973982E+01
  7.59869910E+00  7.59869910E+00 -1.51973982E+01  7.59869910E+00  7.59869910E+00
 -1.51973982E+01  7.59869910E+00  7.59869910E+00 -1.51973982E+01  7.59869910E+00
  7.59869910E+00 -1.51973982E+01  7.59869910E+00  7.59869910E+00 -1.51973982E+01
  7.59869910E+00  7.59869910E+00 -1.51973982E+01  7.59869910E+00  7.59869910E+00
 -1.51973982E+01  7.59869910E+00  7.59869910E+00 -1.51973982E+01  7.59869910E+00
  7.59869910E+00 -1.51973982E+01  7.59869910E+00  7.59869910E+00 -1.51973982E+01
  7.59869910E+00  7.59869910E+00 -1.51973982E+01  7.59869910E+00  7.59869910E+00
 -1.51973982E+01  7.59869910E+00  7.59869910E+00 -1.51973982E+01  7.59869910E+00
  7.59869910E+00 -1.51973982E+01  7.59869910E+00  7.59869910E+00 -1.51973982E+01
  7.59869910E+00  7.59869910E+00 -1.51973982E+01  7.59869910E+00  7.59869910E+00
 -1.51973982E+01  7.59869910E+00  7.59869910E+00 -1.51973982E+01  7.59869910E+00
  7.59869910E+00 -1.51973982E+01  7.59869910E+00  7.59869910E+00 -1.51973982E+01
  7.59869910E+00  7.59869910E+00 -1.51973982E+01  7.59869910E+00  7.59869910E+00
 -1.51973982E+01  7.59869910E+00  7.59869910E+00 -1.51973982E+01  7.59869910E+00
  7.59869910E+00 -1.51973982E+01  7.59869910E+00  7.59869910E+00 -1.51973982E+01
  7.59869910E+00  7.59869910E+00 -1.51973982E+01  7.59869910E+00  7.59869910E+00
 -1.51973982E+01  7.59869910E+00  7.59869910E+00 -1.51973982E+01  7.59869910E+00
  7.59869910E+00 -1.51973982E+01  7.59869910E+00  7.59869910E+00 -1.51973982E+01
  7.59869910E+00  7.59869910E+00 -1.51973982E+01  7.59869910E+00  7.59869910E+00
 -1.51973982E+01  7.59869910E+00  7.59869910E+00 -1.51973982E+01  7.59869910E+00
  7.59869910E+00 -1.51973982E+01  7.59869910E+00  7.59869910E+00 -1.51973982E+01
  7.59869910E+00  7.59869910E+00 -1.51973982E+01  7.59869910E+00  7.59869910E+00
 -1.51973982E+01  7.59869910E+00  7.59869910E+00 -1.51973982E+01  7.59869910E+00
  7.59869910E+00 -1.51973982E+01  7.59869910E+00  7.59869910E+00 -1.51973982E+01
  7.59869910E+00  7.59869910E+00 -1.51973982E+01  7.59869910E+00  7.59869910E+00
 -1.51973982E+01  7.59869910E+00  7.59869910E+00 -1.51973982E+01  7.59869910E+00
  7.59869910E+00 -1.51973982E+01  7.59869910E+00  7.59869910E+00 -1.51973982E+01
  7.59869910E+00  7.59869910E+00 -1.51973982E+01  7.59869910E+00  7.59869910E+00
 -1.51973982E+01  7.59869910E+00  7.59869910E+00 -1.51973982E+01  7.59869910E+00
  7.59869910E+00 -1.51973982E+01  7.59869910E+00  7.59869910E+00 -1.51973982E+01
  7.59869910E+00  7.59869910E+00 -1.51973982E+01  7.59869910E+00  7.59869910E+00
 -1.51973982E+01  7.59869910E+00  7.59869910E+00 -1.51973982E+01  7.59869910E+00
  7.59869910E+00 -1.51973982E+01  7.59869910E+00  7.59869910E+00 -1.51973982E+01
  7.59869910E+00  7.59869910E+00 -1.51973982E+01  7.59869910E+00  7.59869910E+00
 -1.51973982E+01  7.59869910E+00  7.59869910E+00 -1.51973982E+01  7.59869910E+00
  7.59869910E+00 -1.51973982E+01  7.59869910E+00  7.59869910E+00 -1.51973982E+01
  7.59869910E+00  7.59869910E+00 -1.51973982E+01  7.59869910E+00  7.59869910E+00
 -1.51973982E+01  7.59869910E+00  7.59869910E+00 -1.51973982E+01  7.59869910E+00
  7.59869910E+00 -1.51973982E+01  7.59869910E+00  7.59869910E+00 -1.51973982E+01
  7.59869910E+00  7.59869910E+00 -1.51973982E+01  7.59869910E+00  7.59869910E+00
 -1.51973982E+01  7.59869910E+00  7.59869910E+00 -1.51973982E+01  7.59869910E+00
  7.59869910E+00 -1.51973982E+01  7.59869910E+00  7.59869910E+00 -1.51973982E+01
  7.59869910E+00  7.59869910E+00 -1.51973982E+01  7.59869910E+00  7.59869910E+00
 -1.51973982E+01  7.59869910E+00  7.59869910E+00 -1.51973982E+01  7.59869910E+00
  7.59869910E+00 -1.51973982E+01  7.59869910E+00  7.59869910E+00 -1.51973982E+01
  7.59869910E+00  7.59869910E+00 -1.51973982E+01  7.59869910E+00  7.59869910E+00
 -1.51973982E+01  7.59869910E+00  7.59869910E+00 -1.51973982E+01  7.59869910E+00
  7.59869910E+00 -1.51973982E+01  7.59869910E+00  7.59869910E+00 -1.51973982E+01
  7.59869910E+00  7.59869910E+00 -1.51973982E+01  7.59869910E+00  7.59869910E+00
 -1.51973982E+01  7.59869910E+00  7.59869910E+00 -1.51973982E+01  7.59869910E+00
  7.59869910E+00 -1.51973982E+01  7.59869910E+00  7.59869910E+00 -1.51973982E+01
  7.59869910E+00  7.59869910E+00 -1.51973982E+01  7.59869910E+00  7.59869910E+00
 -1.51973982E+01  7.59869910E+00  7.59869910E+00 -1.51973982E+01  7.59869910E+00
  7.59869910E+00 -1.51973982E+01  7.59869910E+00  7.59869910E+00 -1.51973982E+01
  7.59869910E+00  7.59869910E+00 -1.51973982E+01  7.59869910E+00  7.59869910E+00
 -1.51973982E+01  7.59869910E+00  7.59869910E+00 -1.51973982E+01  7.59869910E+00
  7.59869910E+00 -1.51973982E+01  7.59869910E+00  7.59869910E+00 -1.51973982E+01
  7.59869910E+00  7.59869910E+00 -1.51973982E+01  7.59869910E+00  7.59869910E+00
 -1.51973982E+01  7.59869910E+00  7.59869910E+00 -1.51973982E+01  7.59869910E+00
  7.59869910E+00 -1.51973982E+01  7.59869910E+00  7.59869910E+00 -1.51973982E+01
  7.59869910E+00  7.59869910E+00 -1.51973982E+01  7.59869910E+00  7.59869910E+00
 -1.51973982E+01  7.59869910E+00  7.59869910E+00 -1.51973982E+01  7.59869910E+00
  7.59869910E+00 -1.51973982E+01  7.59869910E+00  7.59869910E+00 -1.51973982E+01
  7.59869910E+00  7.59869910E+00 -1.51973982E+01  7.59869910E+00  7.59869910E+00
 -1.51973982E+01  7.59869910E+00  7.59869910E+00 -1.51973982E+01  7.59869910E+00
  7.59869910E+00 -1.51973982E+01  7.59869910E+00  7.59869910E+00 -1.51973982E+01
  7.59869910E+00  7.59869910E+00 -1.51973982E+01  7.59869910E+00  7.59869910E+00
 -1.51973982E+01  7.59869910E+00  7.59869910E+00 -1.51973982E+01  7.59869910E+00
  7.59869910E+00 -1.51973982E+01  7.59869910E+00  7.59869910E+00 -1.51973982E+01
  7.59869910E+00  7.59869910E+00 -1.51973982E+01  7.59869910E+00  7.59869910E+00
 -1.51973982E+01  7.59869910E+00  7.59869910E+00 -1.51973982E+01  7.59869910E+00
  7.59869910E+00 -1.51973982E+01  7.59869910E+00  7.59869910E+00 -1.51973982E+01
  7.59869910E+00  7.59869910E+00 -1.51973982E+01  7.59869910E+00  7.59869910E+00
 -1.51973982E+01  7.59869910E+00  7.59869910E+00 -1.51973982E+01  7.59869910E+00
  7.59869910E+00 -1.51973982E+01  7.59869910E+00  7.59869910E+00 -1.51973982E+01
  7.59869910E+00  7.59869910E+00 -1.51973982E+01  7.59869910E+00  7.59869910E+00
 -1.51973982E+01  7.59869910E+00  7.59869910E+00 -1.51973982E+01  7.59869910E+00
  7.59869910E+00 -1.51973982E+01  7.59869910E+00  7.59869910E+00 -1.51973982E+01
  7.59869910E+00  7.59869910E+00 -1.51973982E+01  7.59869910E+00  7.59869910E+00
 -1.51973982E+01  7.59869910E+00  7.59869910E+00 -1.51973982E+01  7.59869910E+00
  7.59869910E+00 -1.51973982E+01  7.59869910E+00  7.59869910E+00 -1.51973982E+01
  7.59869910E+00  7.59869910E+00 -1.51973982E+01  7.59869910E+00  7.59869910E+00
 -1.51973982E+01  7.59869910E+00  7.59869910E+00 -1.51973982E+01  7.59869910E+00
  7.59869910E+00 -1.51973982E+01  7.59869910E+00  7.59869910E+00 -1.51973982E+01
  7.59869910E+00  7.59869910E+00 -1.51973982E+01  7.59869910E+00  7.59869910E+00
 -1.51973982E+01  7.59869910E+00  7.59869910E+00 -1.51973982E+01  7.59869910E+00
  7.59869910E+00 -1.51973982E+01  7.59869910E+00  7.59869910E+00 -1.51973982E+01
  7.59869910E+00  7.59869910E+00 -1.51973982E+01  7.59869910E+00  7.59869910E+00
 -1.51973982E+01  7.59869910E+00  7.59869910E+00 -1.51973982E+01  7.59869910E+00
  7.59869910E+00 -1.51973982E+01  7.59869910E+00  7.59869910E+00 -1.51973982E+01
  7.59869910E+00  7.59869910E+00 -1.51973982E+01  7.59869910E+00  7.59869910E+00
 -1.51973982E+01  7.59869910E+00  7.59869910E+00 -1.51973982E+01  7.59869910E+00
  7.59869910E+00 -1.51973982E+01  7.59869910E+00  7.59869910E+00 -1.51973982E+01
  7.59869910E+00  7.59869910E+00 -1.51973982E+01  7.59869910E+00  7.59869910E+00
 -1.51973982E+01  7.59869910E+00  7.59869910E+00 -1.51973982E+01  7.59869910E+00
  7.59869910E+00 -1.51973982E+01  7.59869910E+00  7.59869910E+00 -1.51973982E+01
  7.59869910E+00  7.59869910E+00 -1.51973982E+01  7.59869910E+00  7.59869910E+00
 -1.51973982E+01  7.59869910E+00  7.59869910E+00 -1.51973982E+01  7.59869910E+00
  7.59869910E+00 -1.51973982E+01  7.59869910E+00  7.59869910E+00 -1.51973982E+01
  7.59869910E+00  7.59869910E+00 -1.51973982E+01  7.59869910E+00  7.59869910E+00
 -1.51973982E+01  7.59869910E+00  7.59869910E+00 -1.51973982E+01  7.59869910E+00
  7.59869910E+00 -1.51973982E+01  7.59869910E+00  7.59869910E+00 -1.51973982E+01
  7.59869910E+00  7.59869910E+00 -1.51973982E+01  7.59869910E+00  7.59869910E+00
 -1.51973982E+01  7.59869910E+00  7.59869910E+00 -1.51973982E+01  7.59869910E+00
  7.59869910E+00 -1.51973982E+01  7.59869910E+00  7.59869910E+00 -1.51973982E+01
  7.59869910E+00  7.59869910E+00 -1.51973982E+01  7.59869910E+00  7.59869910E+00
 -1.51973982E+01  7.59869910E+00  7.59869910E+00 -1.51973982E+01  7.59869910E+00
  7.59869910E+00 -1.51973982E+01  7.59869910E+00  7.59869910E+00 -1.51973982E+01
  7.59869910E+00  7.59869910E+00 -1.51973982E+01  7.59869910E+00  7.59869910E+00
 -1.51973982E+01  7.59869910E+00  7.59869910E+00 -1.51973982E+01  7.59869910E+00
  7.59869910E+00 -1.51973982E+01  7.59869910E+00  7.59869910E+00 -1.51973982E+01
  7.59869910E+00  7.59869910E+00 -1.51973982E+01  7.59869910E+00  7.59869910E+00
 -1.51973982E+01  7.59869910E+00  7.59869910E+00 -1.51973982E+01  7.59869910E+00
  7.59869910E+00 -1.51973982E+01  7.59869910E+00  7.59869910E+00 -1.51973982E+01
  7.59869910E+00  7.59869910E+00 -1.51973982E+01  7.59869910E+00  7.59869910E+00
 -1.51973982E+01  7.59869910E+00  7.59869910E+00 -1.51973982E+01  7.59869910E+00
  7.59869910E+00 -1.51973982E+01  7.59869910E+00  7.59869910E+00 -1.51973982E+01
  7.59869910E+00  7.59869910E+00 -1.51973982E+01  7.59869910E+00  7.59869910E+00
 -1.51973982E+01  7.59869910E+00  7.59869910E+00 -1.51973982E+01  7.59869910E+00
  7.59869910E+00 -1.51973982E+01  7.59869910E+00  7.59869910E+00 -1.51973982E+01
  7.59869910E+00  7.59869910E+00 -1.51973982E+01  7.59869910E+00  7.59869910E+00
 -1.51973982E+01  7.59869910E+00  7.59869910E+00 -1.51973982E+01  7.59869910E+00
  7.59869910E+00 -1.51973982E+01  7.59869910E+00  7.59869910E+00 -1.51973982E+01
  7.59869910E+00  7.59869910E+00 -1.51973982E+01  7.59869910E+00  7.59869910E+00
 -1.51973982E+01  7.59869910E+00  7.59869910E+00 -1.51973982E+01  7.59869910E+00
  7.59869910E+00 -1.51973982E+01  7.59869910E+00  7.59869910E+00 -1.51973982E+01
  7.59869910E+00  7.59869910E+00 -1.51973982E+01  7.59869910E+00  7.59869910E+00
 -1.51973982E+01  7.59869910E+00  7.59869910E+00 -1.51973982E+01  7.59869910E+00
  7.59869910E+00 -1.51973982E+01  7.59869910E+00  7.59869910E+00 -1.51973982E+01
  7.59869910E+00  7.59869910E+00 -1.51973982E+01  7.59869910E+00  7.59869910E+00
 -1.51973982E+01  7.59869910E+00  7.59869910E+00 -1.51973982E+01  7.59869910E+00
  7.59869910E+00 -1.51973982E+01  7.59869910E+00  7.59869910E+00 -1.51973982E+01
  7.59869910E+00  7.59869910E+00 -1.51973982E+01  7.59869910E+00  7.59869910E+00
 -1.51973982E+01  7.59869910E+00  7.59869910E+00 -1.51973982E+01  7.59869910E+00
  7.59869910E+00 -1.51973982E+01  7.59869910E+00  7.59869910E+00 -1.51973982E+01
  7.59869910E+00  7.59869910E+00 -1.51973982E+01  7.59869910E+00  7.59869910E+00
 -1.51973982E+01  7.59869910E+00  7.59869910E+00 -1.51973982E+01  7.59869910E+00
  7.59869910E+00 -1.51973982E+01  7.59869910E+00  7.59869910E+00 -1.51973982E+01
  7.59869910E+00  7.59869910E+00 -1.51973982E+01  7.59869910E+00  7.59869910E+00
 -1.51973982E+01  7.59869910E+00  7.59869910E+00 -1.51973982E+01  7.59869910E+00
  7.59869910E+00 -1.51973982E+01  7.59869910E+00  7.59869910E+00 -1.51973982E+01
  7.59869910E+00  7.59869910E+00 -1.51973982E+01  7.59869910E+00  7.59869910E+00
 -1.51973982E+01  7.59869910E+00  7.59869910E+00 -1.51973982E+01  7.59869910E+00
  7.59869910E+00 -1.51973982E+01  7.59869910E+00  7.59869910E+00 -1.51973982E+01
  7.59869910E+00  7.59869910E+00 -1.51973982E+01  7.59869910E+00  7.59869910E+00
 -1.51973982E+01  7.59869910E+00  7.59869910E+00 -1.51973982E+01  7.59869910E+00
  7.59869910E+00 -1.51973982E+01  7.59869910E+00  7.59869910E+00 -1.51973982E+01
  7.59869910E+00  7.59869910E+00 -1.51973982E+01  7.59869910E+00  7.59869910E+00
 -1.51973982E+01  7.59869910E+00  7.59869910E+00 -1.51973982E+01  7.59869910E+00
  7.59869910E+00 -1.51973982E+01  7.59869910E+00  7.59869910E+00 -1.51973982E+01
  7.59869910E+00  7.59869910E+00 -1.51973982E+01  7.59869910E+00  7.59869910E+00
 -1.51973982E+01  7.59869910E+00  7.59869910E+00 -1.51973982E+01  7.59869910E+00
  7.59869910E+00 -1.51973982E+01  7.59869910E+00  7.59869910E+00 -1.51973982E+01
  7.59869910E+00  7.59869910E+00 -1.51973982E+01  7.59869910E+00  7.59869910E+00
 -1.51973982E+01  7.59869910E+00  7.59869910E+00 -1.51973982E+01  7.59869910E+00
  7.59869910E+00 -1.51973982E+01  7.59869910E+00  7.59869910E+00 -1.51973982E+01
  7.59869910E+00  7.59869910E+00 -1.51973982E+01  7.59869910E+00  7.59869910E+00
 -1.51973982E+01  7.59869910E+00  7.59869910E+00 -1.51973982E+01  7.59869910E+00
  7.59869910E+00 -1.51973982E+01  7.59869910E+00  7.59869910E+00 -1.51973982E+01
  7.59869910E+00  7.59869910E+00 -1.51973982E+01  7.59869910E+00  7.59869910E+00
 -1.51973982E+01  7.59869910E+00  7.59869910E+00 -1.51973982E+01  7.59869910E+00
  7.59869910E+00 -1.51973982E+01  7.59869910E+00  7.59869910E+00 -1.51973982E+01
  7.59869910E+00  7.59869910E+00 -1.51973982E+01  7.59869910E+00  7.59869910E+00
 -1.51973982E+01  7.59869910E+00  7.59869910E+00 -1.51973982E+01  7.59869910E+00
  7.59869910E+00 -1.51973982E+01  7.59869910E+00  7.59869910E+00 -1.51973982E+01
  7.59869910E+00  7.59869910E+00 -1.51973982E+01  7.59869910E+00  7.59869910E+00
 -1.51973982E+01  7.59869910E+00  7.59869910E+00 -1.51973982E+01  7.59869910E+00
  7.59869910E+00 -1.51973982E+01  7.59869910E+00  7.59869910E+00 -1.51973982E+01
  7.59869910E+00  7.59869910E+00 -1.51973982E+01  7.59869910E+00  7.59869910E+00
 -1.51973982E+01  7.59869910E+00  7.59869910E+00 -1.51973982E+01  7.59869910E+00
  7.59869910E+00 -1.51973982E+01  7.59869910E+00  7.59869910E+00 -1.51973982E+01
  7.59869910E+00  7.59869910E+00 -1.51973982E+01  7.59869910E+00  7.59869910E+00
 -1.51973982E+01  7.59869910E+00  7.59869910E+00 -1.51973982E+01  7.59869910E+00
  7.59869910E+00 -1.51973982E+01  7.59869910E+00  7.59869910E+00 -1.51973982E+01
  7.59869910E+00  7.59869910E+00 -1.51973982E+01  7.59869910E+00  7.59869910E+00
 -1.51973982E+01  7.59869910E+00  7.59869910E+00 -1.51973982E+01  7.59869910E+00
  7.59869910E+00 -1.51973982E+01  7.59869910E+00  7.59869910E+00 -1.51973982E+01
  7.59869910E+00  7.59869910E+00 -1.51973982E+01  7.59869910E+00  7.59869910E+00
 -1.51973982E+01  7.59869910E+00  7.59869910E+00 -1.51973982E+01  7.59869910E+00
  7.59869910E+00 -1.51973982E+01  7.59869910E+00  7.59869910E+00 -1.51973982E+01
  7.59869910E+00  7.59869910E+00 -1.51973982E+01  7.59869910E+00  7.59869910E+00
 -1.51973982E+01  7.59869910E+00  7.59869910E+00 -1.51973982E+01  7.59869910E+00
  7.59869910E+00 -1.51973982E+01  7.59869910E+00  7.59869910E+00 -1.51973982E+01
  7.59869910E+00  7.59869910E+00 -1.51973982E+01  7.59869910E+00  7.59869910E+00
 -1.51973982E+01  7.59869910E+00  7.59869910E+00 -1.51973982E+01  7.59869910E+00
  7.59869910E+00 -1.51973982E+01  7.59869910E+00  7.59869910E+00 -1.51973982E+01
  7.59869910E+00  7.59869910E+00 -1.51973982E+01  7.59869910E+00  7.59869910E+00
 -1.51973982E+01  7.59869910E+00  7.59869910E+00 -1.51973982E+01  7.59869910E+00
  7.59869910E+00 -1.51973982E+01  7.59869910E+00  7.59869910E+00 -1.51973982E+01
  7.59869910E+00  7.59869910E+00 -1.51973982E+01  7.59869910E+00  7.59869910E+00
 -1.51973982E+01  7.59869910E+00  7.59869910E+00 -1.51973982E+01  7.59869910E+00
  7.59869910E+00 -1.51973982E+01  7.59869910E+00  7.59869910E+00 -1.51973982E+01
  7.59869910E+00  7.59869910E+00 -1.51973982E+01  7.59869910E+00  7.59869910E+00
 -1.51973982E+01  7.59869910E+00  7.59869910E+00 -1.51973982E+01  7.59869910E+00
  7.59869910E+00 -1.51973982E+01  7.59869910E+00  7.59869910E+00 -1.51973982E+01
  7.59869910E+00  7.59869910E+00 -1.51973982E+01  7.59869910E+00  7.59869910E+00
 -1.51973982E+01  7.59869910E+00  7.59869910E+00 -1.51973982E+01  7.59869910E+00
  7.59869910E+00 -1.51973982E+01  7.59869910E+00  7.59869910E+00 -1.51973982E+01
  7.59869910E+00  7.59869910E+00 -1.51973982E+01  7.59869910E+00  7.59869910E+00
 -1.51973982E+01  7.59869910E+00  7.59869910E+00 -1.51973982E+01  7.59869910E+00
  7.59869910E+00 -1.51973982E+01  7.59869910E+00  7.59869910E+00 -1.51973982E+01
  7.59869910E+00  7.59869910E+00 -1.51973982E+01  7.59869910E+00  7.59869910E+00
 -1.51973982E+01  7.59869910E+00  7.59869910E+00 -1.51973982E+01  7.59869910E+00
  7.59869910E+00 -1.51973982E+01  7.59869910E+00  7.59869910E+00 -1.51973982E+01
  7.59869910E+00  7.59869910E+00 -1.51973982E+01  7.59869910E+00  7.59869910E+00
 -1.51973982E+01  7.59869910E+00  7.59869910E+00 -1.51973982E+01  7.59869910E+00
  7.59869910E+00 -1.51973982E+01  7.59869910E+00  7.59869910E+00 -1.51973982E+01
  7.59869910E+00  7.59869910E+00 -1.51973982E+01  7.59869910E+00  7.59869910E+00
 -1.51973982E+01  7.59869910E+00  7.59869910E+00 -1.51973982E+01  7.59869910E+00
  7.59869910E+00 -1.51973982E+01  7.59869910E+00  7.59869910E+00 -1.51973982E+01
  7.59869910E+00  7.59869910E+00 -1.51973982E+01  7.59869910E+00  7.59869910E+00
 -1.51973982E+01  7.59869910E+00  7.59869910E+00 -1.51973982E+01  7.59869910E+00
  7.59869910E+00 -1.51973982E+01  7.59869910E+00  7.59869910E+00 -1.51973982E+01
  7.59869910E+00  7.59869910E+00 -1.51973982E+01  7.59869910E+00  7.59869910E+00
 -1.51973982E+01  7.59869910E+00  7.59869910E+00 -1.51973982E+01  7.59869910E+00
  7.59869910E+00 -1.51973982E+01  7.59869910E+00  7.59869910E+00 -1.51973982E+01
  7.59869910E+00  7.59869910E+00 -1.51973982E+01  7.59869910E+00  7.59869910E+00
 -1.51973982E+01  7.59869910E+00  7.59869910E+00 -1.51973982E+01  7.59869910E+00
  7.59869910E+00 -1.51973982E+01  7.59869910E+00  7.59869910E+00 -1.51973982E+01
  7.59869910E+00  7.59869910E+00 -1.51973982E+01  7.59869910E+00  7.59869910E+00
 -1.51973982E+01  7.59869910E+00  7.59869910E+00 -1.51973982E+01  7.59869910E+00
  7.59869910E+00 -1.51973982E+01  7.59869910E+00  7.59869910E+00 -1.51973982E+01
  7.59869910E+00  7.59869910E+00 -1.51973982E+01  7.59869910E+00  7.59869910E+00
 -1.51973982E+01  7.59869910E+00  7.59869910E+00 -1.51973982E+01  7.59869910E+00
  7.59869910E+00 -1.51973982E+01  7.59869910E+00  7.59869910E+00 -1.51973982E+01
  7.59869910E+00  7.59869910E+00 -1.51973982E+01  7.59869910E+00  7.59869910E+00
 -1.51973982E+01  7.59869910E+00  7.59869910E+00 -1.51973982E+01  7.59869910E+00
  7.59869910E+00 -1.51973982E+01  7.59869910E+00  7.59869910E+00 -1.51973982E+01
  7.59869910E+00  7.59869910E+00 -1.51973982E+01  7.59869910E+00  7.59869910E+00
 -1.51973982E+01  7.59869910E+00  7.59869910E+00 -1.51973982E+01  7.59869910E+00
  7.59869910E+00 -1.51973982E+01  7.59869910E+00  7.59869910E+00 -1.51973982E+01
  7.59869910E+00  7.59869910E+00 -1.51973982E+01  7.59869910E+00  7.59869910E+00
 -1.51973982E+01  7.59869910E+00  7.59869910E+00 -1.51973982E+01  7.59869910E+00
  7.59869910E+00 -1.51973982E+01  7.59869910E+00  7.59869910E+00 -1.51973982E+01
  7.59869910E+00  7.59869910E+00 -1.51973982E+01  7.59869910E+00  7.59869910E+00
 -1.51973982E+01  7.59869910E+00  7.59869910E+00 -1.51973982E+01  7.59869910E+00
  7.59869910E+00 -1.51973982E+01  7.59869910E+00  7.59869910E+00 -1.51973982E+01
  7.59869910E+00  7.59869910E+00 -1.51973982E+01  7.59869910E+00  7.59869910E+00
 -1.51973982E+01  7.59869910E+00  7.59869910E+00 -1.51973982E+01  7.59869910E+00
  7.59869910E+00 -1.51973982E+01  7.59869910E+00  7.59869910E+00 -1.51973982E+01
  7.59869910E+00  7.59869910E+00 -1.51973982E+01  7.59869910E+00  7.59869910E+00
 -1.51973982E+01  7.59869910E+00  7.59869910E+00 -1.51973982E+01  7.59869910E+00
  7.59869910E+00 -1.51973982E+01  7.59869910E+00  7.59869910E+00 -1.51973982E+01
  7.59869910E+00  7.59869910E+00 -1.51973982E+01  7.59869910E+00  7.59869910E+00
 -1.51973982E+01  7.59869910E+00  7.59869910E+00 -1.51973982E+01  7.59869910E+00
  7.59869910E+00 -1.51973982E+01  7.59869910E+00  7.59869910E+00 -1.51973982E+01
  7.59869910E+00  7.59869910E+00 -1.51973982E+01  7.59869910E+00  7.59869910E+00
 -1.51973982E+01  7.59869910E+00  7.59869910E+00 -1.51973982E+01  7.59869910E+00
  7.59869910E+00 -1.51973982E+01  7.59869910E+00  7.59869910E+00 -1.51973982E+01
  7.59869910E+00  7.59869910E+00 -1.51973982E+01  7.59869910E+00  7.59869910E+00
 -1.51973982E+01  7.59869910E+00  7.59869910E+00 -1.51973982E+01  7.59869910E+00
  7.59869910E+00 -1.51973982E+01  7.59869910E+00  7.59869910E+00 -1.51973982E+01
  7.59869910E+00  7.59869910E+00 -1.51973982E+01  7.59869910E+00  7.59869910E+00
 -1.51973982E+01  7.59869910E+00  7.59869910E+00 -1.51973982E+01  7.59869910E+00
  7.59869910E+00 -1.51973982E+01  7.59869910E+00  7.59869910E+00 -1.51973982E+01
  7.59869910E+00  7.59869910E+00 -1.51973982E+01  7.59869910E+00  7.59869910E+00
 -1.51973982E+01  7.59869910E+00  7.59869910E+00 -1.51973982E+01  7.59869910E+00
  7.59869910E+00 -1.51973982E+01  7.59869910E+00  7.59869910E+00 -1.51973982E+01
  7.59869910E+00  7.59869910E+00 -1.51973982E+01  7.59869910E+00  7.59869910E+00
 -1.51973982E+01  7.59869910E+00  7.59869910E+00 -1.51973982E+01  7.59869910E+00
  7.59869910E+00 -1.51973982E+01  7.59869910E+00  7.59869910E+00 -1.51973982E+01
  7.59869910E+00  7.59869910E+00 -1.51973982E+01  7.59869910E+00  7.59869910E+00
 -1.51973982E+01  7.59869910E+00  7.59869910E+00 -1.51973982E+01  7.59869910E+00
  7.59869910E+00 -1.51973982E+01  7.59869910E+00  7.59869910E+00 -1.51973982E+01
  7.59869910E+00  7.59869910E+00 -1.51973982E+01  7.59869910E+00  7.59869910E+00
 -1.51973982E+01  7.59869910E+00  7.59869910E+00 -1.51973982E+01  7.59869910E+00
  7.59869910E+00 -1.51973982E+01  7.59869910E+00  7.59869910E+00 -1.51973982E+01
  7.59869910E+00  7.59869910E+00 -1.51973982E+01  7.59869910E+00  7.59869910E+00
 -1.51973982E+01  7.59869910E+00  7.59869910E+00 -1.51973982E+01  7.59869910E+00
  7.59869910E+00 -1.51973982E+01  7.59869910E+00  7.59869910E+00 -1.51973982E+01
  7.59869910E+00  7.59869910E+00 -1.51973982E+01  7.59869910E+00  7.59869910E+00
 -1.51973982E+01  7.59869910E+00  7.59869910E+00 -1.51973982E+01  7.59869910E+00
  7.59869910E+00 -1.51973982E+01  7.59869910E+00  7.59869910E+00 -1.51973982E+01
  7.59869910E+00  7.59869910E+00 -1.51973982E+01  7.59869910E+00  7.59869910E+00
 -1.51973982E+01  7.59869910E+00  7.59869910E+00 -1.51973982E+01  7.59869910E+00
  7.59869910E+00 -1.51973982E+01  7.59869910E+00  7.59869910E+00 -1.51973982E+01
  7.59869910E+00  7.59869910E+00 -1.51973982E+01  7.59869910E+00  7.59869910E+00
 -1.51973982E+01  7.59869910E+00  7.59869910E+00 -1.51973982E+01  7.59869910E+00
  7.59869910E+00 -1.51973982E+01  7.59869910E+00  7.59869910E+00 -1.51973982E+01
  7.59869910E+00  7.59869910E+00 -1.51973982E+01  7.59869910E+00  7.59869910E+00
 -1.51973982E+01  7.59869910E+00  7.59869910E+00 -1.51973982E+01  7.59869910E+00
  7.59869910E+00 -1.51973982E+01  7.59869910E+00  7.59869910E+00 -1.51973982E+01
  7.59869910E+00  7.59869910E+00 -1.51973982E+01  7.59869910E+00  7.59869910E+00
 -1.51973982E+01  7.59869910E+00  7.59869910E+00 -1.51973982E+01  7.59869910E+00
  7.59869910E+00 -1.51973982E+01  7.59869910E+00  7.59869910E+00 -1.51973982E+01
  7.59869910E+00  7.59869910E+00 -1.51973982E+01  7.59869910E+00  7.59869910E+00
 -1.51973982E+01  7.59869910E+00  7.59869910E+00 -1.51973982E+01  7.59869910E+00
  7.59869910E+00 -1.51973982E+01  7.59869910E+00  7.59869910E+00 -1.51973982E+01
  7.59869910E+00  7.59869910E+00 -1.51973982E+01  7.59869910E+00  7.59869910E+00
 -1.51973982E+01  7.59869910E+00  7.59869910E+00 -1.51973982E+01  7.59869910E+00
  7.59869910E+00 -1.51973982E+01  7.59869910E+00  7.59869910E+00 -1.51973982E+01
  7.59869910E+00  7.59869910E+00 -1.51973982E+01  7.59869910E+00  7.59869910E+00
 -1.51973982E+01  7.59869910E+00  7.59869910E+00 -1.51973982E+01  7.59869910E+00
  7.59869910E+00 -1.51973982E+01  7.59869910E+00  7.59869910E+00 -1.51973982E+01
  7.59869910E+00  7.59869910E+00 -1.51973982E+01  7.59869910E+00  7.59869910E+00
 -1.51973982E+01  7.59869910E+00  7.59869910E+00 -1.51973982E+01  7.59869910E+00
  7.59869910E+00 -1.51973982E+01  7.59869910E+00  7.59869910E+00 -1.51973982E+01
  7.59869910E+00  7.59869910E+00 -1.51973982E+01  7.59869910E+00  7.59869910E+00
 -1.51973982E+01  7.59869910E+00  7.59869910E+00 -1.51973982E+01  7.59869910E+00
  7.59869910E+00 -1.51973982E+01  7.59869910E+00  7.59869910E+00 -1.51973982E+01
  7.59869910E+00  7.59869910E+00 -1.51973982E+01  7.59869910E+00  7.59869910E+00
 -1.51973982E+01  7.59869910E+00  7.59869910E+00 -1.51973982E+01  7.59869910E+00
  7.59869910E+00 -1.51973982E+01  7.59869910E+00  7.59869910E+00 -1.51973982E+01
  7.59869910E+00  7.59869910E+00 -1.51973982E+01  7.59869910E+00  7.59869910E+00
 -1.51973982E+01  7.59869910E+00  7.59869910E+00 -1.51973982E+01  7.59869910E+00
  7.59869910E+00 -1.51973982E+01  7.59869910E+00  7.59869910E+00 -1.51973982E+01
  7.59869910E+00  7.59869910E+00 -1.51973982E+01  7.59869910E+00  7.59869910E+00
 -1.51973982E+01  7.59869910E+00  7.59869910E+00 -1.51973982E+01  7.59869910E+00
  7.59869910E+00 -1.51973982E+01  7.59869910E+00  7.59869910E+00 -1.51973982E+01
  7.59869910E+00  7.59869910E+00 -1.51973982E+01  7.59869910E+00  7.59869910E+00
 -1.51973982E+01  7.59869910E+00  7.59869910E+00 -1.51973982E+01  7.59869910E+00
  7.59869910E+00 -1.51973982E+01  7.59869910E+00  7.59869910E+00 -1.51973982E+01
  7.59869910E+00  7.59869910E+00 -1.51973982E+01  7.59869910E+00  7.59869910E+00
 -1.51973982E+01  7.59869910E+00  7.59869910E+00 -1.51973982E+01  7.59869910E+00
  7.59869910E+00 -1.51973982E+01  7.59869910E+00  7.59869910E+00 -1.51973982E+01
  7.59869910E+00  7.59869910E+00 -1.51973982E+01  7.59869910E+00  7.59869910E+00
 -1.51973982E+01  7.59869910E+00  7.59869910E+00 -1.51973982E+01  7.59869910E+00
  7.59869910E+00 -1.51973982E+01  7.59869910E+00  7.59869910E+00 -1.51973982E+01
  7.59869910E+00  7.59869910E+00 -1.51973982E+01  7.59869910E+00  7.59869910E+00
 -1.51973982E+01  7.59869910E+00  7.59869910E+00 -1.51973982E+01  7.59869910E+00
  7.59869910E+00 -1.51973982E+01  7.59869910E+00  7.59869910E+00 -1.51973982E+01
  7.59869910E+00  7.59869910E+00 -1.51973982E+01  7.59869910E+00  7.59869910E+00
 -1.51973982E+01  7.59869910E+00  7.59869910E+00 -1.51973982E+01  7.59869910E+00
  7.59869910E+00 -1.51973982E+01  7.59869910E+00  7.59869910E+00 -1.51973982E+01
  7.59869910E+00  7.59869910E+00 -1.51973982E+01  7.59869910E+00  7.59869910E+00
 -1.51973982E+01  7.59869910E+00  7.59869910E+00 -1.51973982E+01  7.59869910E+00
  7.59869910E+00 -1.51973982E+01  7.59869910E+00  7.59869910E+00 -1.51973982E+01
  7.59869910E+00  7.59869910E+00 -1.51973982E+01  7.59869910E+00  7.59869910E+00
 -1.51973982E+01  7.59869910E+00  7.59869910E+00 -1.51973982E+01  7.59869910E+00
  7.59869910E+00 -1.51973982E+01  7.59869910E+00  7.59869910E+00 -1.51973982E+01
  7.59869910E+00  7.59869910E+00 -1.51973982E+01  7.59869910E+00  7.59869910E+00
 -1.51973982E+01  7.59869910E+00  7.59869910E+00 -1.51973982E+01  7.59869910E+00
  7.59869910E+00 -1.51973982E+01  7.59869910E+00  7.59869910E+00 -1.51973982E+01
  7.59869910E+00  7.59869910E+00 -1.51973982E+01  7.59869910E+00  7.59869910E+00
 -1.51973982E+01  7.59869910E+00  7.59869910E+00 -1.51973982E+01  7.59869910E+00
  7.59869910E+00 -1.51973982E+01  7.59869910E+00  7.59869910E+00 -1.51973982E+01
  7.59869910E+00  7.59869910E+00 -1.51973982E+01  7.59869910E+00  7.59869910E+00
 -1.51973982E+01  7.59869910E+00  7.59869910E+00 -1.51973982E+01  7.59869910E+00
  7.59869910E+00 -1.51973982E+01  7.59869910E+00  7.59869910E+00 -1.51973982E+01
  7.59869910E+00  7.59869910E+00 -1.51973982E+01  7.59869910E+00  7.59869910E+00
 -1.51973982E+01  7.59869910E+00  7.59869910E+00 -1.51973982E+01  7.59869910E+00
  7.59869910E+00 -1.51973982E+01  7.59869910E+00  7.59869910E+00 -1.51973982E+01
  7.59869910E+00  7.59869910E+00 -1.51973982E+01  7.59869910E+00  7.59869910E+00
 -1.51973982E+01  7.59869910E+00  7.59869910E+00 -1.51973982E+01  7.59869910E+00
  7.59869910E+00 -1.51973982E+01  7.59869910E+00  7.59869910E+00 -1.51973982E+01
  7.59869910E+00  7.59869910E+00 -1.51973982E+01  7.59869910E+00  7.59869910E+00
 -1.51973982E+01  7.59869910E+00  7.59869910E+00 -1.51973982E+01  7.59869910E+00
  7.59869910E+00 -1.51973982E+01  7.59869910E+00  7.59869910E+00 -1.51973982E+01
  7.59869910E+00  7.59869910E+00 -1.51973982E+01  7.59869910E+00  7.59869910E+00
 -1.51973982E+01  7.59869910E+00  7.59869910E+00 -1.51973982E+01  7.59869910E+00
  7.59869910E+00 -1.51973982E+01  7.59869910E+00  7.59869910E+00 -1.51973982E+01
  7.59869910E+00  7.59869910E+00 -1.51973982E+01  7.59869910E+00  7.59869910E+00
 -1.51973982E+01  7.59869910E+00  7.59869910E+00 -1.51973982E+01  7.59869910E+00
  7.59869910E+00 -1.51973982E+01  7.59869910E+00  7.59869910E+00 -1.51973982E+01
  7.59869910E+00  7.59869910E+00 -1.51973982E+01  7.59869910E+00  7.59869910E+00
 -1.51973982E+01  7.59869910E+00  7.59869910E+00 -1.51973982E+01  7.59869910E+00
  7.59869910E+00 -1.51973982E+01  7.59869910E+00  7.59869910E+00 -1.51973982E+01
  7.59869910E+00  7.59869910E+00 -1.51973982E+01  7.59869910E+00  7.59869910E+00
 -1.51973982E+01  7.59869910E+00  7.59869910E+00 -1.51973982E+01  7.59869910E+00
  7.59869910E+00 -1.51973982E+01  7.59869910E+00  7.59869910E+00 -1.51973982E+01
  7.59869910E+00  7.59869910E+00 -1.51973982E+01  7.59869910E+00  7.59869910E+00
 -1.51973982E+01  7.59869910E+00  7.59869910E+00 -1.51973982E+01  7.59869910E+00
  7.59869910E+00 -1.51973982E+01  7.59869910E+00  7.59869910E+00 -1.51973982E+01
  7.59869910E+00  7.59869910E+00 -1.51973982E+01  7.59869910E+00  7.59869910E+00
 -1.51973982E+01  7.59869910E+00  7.59869910E+00 -1.51973982E+01  7.59869910E+00
  7.59869910E+00 -1.51973982E+01  7.59869910E+00  7.59869910E+00 -1.51973982E+01
  7.59869910E+00  7.59869910E+00 -1.51973982E+01  7.59869910E+00  7.59869910E+00
 -1.51973982E+01  7.59869910E+00  7.59869910E+00 -1.51973982E+01  7.59869910E+00
  7.59869910E+00 -1.51973982E+01  7.59869910E+00  7.59869910E+00 -1.51973982E+01
  7.59869910E+00  7.59869910E+00 -1.51973982E+01  7.59869910E+00  7.59869910E+00
 -1.51973982E+01  7.59869910E+00  7.59869910E+00 -1.51973982E+01  7.59869910E+00
  7.59869910E+00 -1.51973982E+01  7.59869910E+00  7.59869910E+00 -1.51973982E+01
  7.59869910E+00  7.59869910E+00 -1.51973982E+01  7.59869910E+00  7.59869910E+00
 -1.51973982E+01  7.59869910E+00  7.59869910E+00 -1.51973982E+01  7.59869910E+00
  7.59869910E+00 -1.51973982E+01  7.59869910E+00  7.59869910E+00 -1.51973982E+01
  7.59869910E+00  7.59869910E+00 -1.51973982E+01  7.59869910E+00  7.59869910E+00
 -1.51973982E+01  7.59869910E+00  7.59869910E+00 -1.51973982E+01  7.59869910E+00
  7.59869910E+00 -1.51973982E+01  7.59869910E+00  7.59869910E+00 -1.51973982E+01
  7.59869910E+00  7.59869910E+00 -1.51973982E+01  7.59869910E+00  7.59869910E+00
 -1.51973982E+01  7.59869910E+00  7.59869910E+00 -1.51973982E+01  7.59869910E+00
  7.59869910E+00 -1.51973982E+01  7.59869910E+00  7.59869910E+00 -1.51973982E+01
  7.59869910E+00  7.59869910E+00 -1.51973982E+01  7.59869910E+00  7.59869910E+00
 -1.51973982E+01  7.59869910E+00  7.59869910E+00 -1.51973982E+01  7.59869910E+00
  7.59869910E+00 -1.51973982E+01  7.59869910E+00  7.59869910E+00 -1.51973982E+01
  7.59869910E+00  7.59869910E+00 -1.51973982E+01  7.59869910E+00  7.59869910E+00
 -1.51973982E+01  7.59869910E+00  7.59869910E+00 -1.51973982E+01  7.59869910E+00
  7.59869910E+00 -1.51973982E+01  7.59869910E+00  7.59869910E+00 -1.51973982E+01
  7.59869910E+00  7.59869910E+00 -1.51973982E+01  7.59869910E+00  7.59869910E+00
 -1.51973982E+01  7.59869910E+00  7.59869910E+00 -1.51973982E+01  7.59869910E+00
  7.59869910E+00 -1.51973982E+01  7.59869910E+00  7.59869910E+00 -1.51973982E+01
  7.59869910E+00  7.59869910E+00 -1.51973982E+01  7.59869910E+00  7.59869910E+00
 -1.51973982E+01  7.59869910E+00  7.59869910E+00 -1.51973982E+01  7.59869910E+00
  7.59869910E+00 -1.51973982E+01  7.59869910E+00  7.59869910E+00 -1.51973982E+01
  7.59869910E+00  7.59869910E+00 -1.51973982E+01  7.59869910E+00  7.59869910E+00
 -1.51973982E+01  7.59869910E+00  7.59869910E+00 -1.51973982E+01  7.59869910E+00
  7.59869910E+00 -1.51973982E+01  7.59869910E+00  7.59869910E+00 -1.51973982E+01
  7.59869910E+00  7.59869910E+00 -1.51973982E+01  7.59869910E+00  7.59869910E+00
 -1.51973982E+01  7.59869910E+00  7.59869910E+00 -1.51973982E+01  7.59869910E+00
  7.59869910E+00 -1.51973982E+01  7.59869910E+00  7.59869910E+00 -1.51973982E+01
  7.59869910E+00  7.59869910E+00 -1.51973982E+01  7.59869910E+00  7.59869910E+00
 -1.51973982E+01  7.59869910E+00  7.59869910E+00 -1.51973982E+01  7.59869910E+00
  7.59869910E+00 -1.51973982E+01  7.59869910E+00  7.59869910E+00 -1.51973982E+01
  7.59869910E+00  7.59869910E+00 -1.51973982E+01  7.59869910E+00  7.59869910E+00
 -1.51973982E+01  7.59869910E+00  7.59869910E+00 -1.51973982E+01  7.59869910E+00
  7.59869910E+00 -1.51973982E+01  7.59869910E+00  7.59869910E+00 -1.51973982E+01
  7.59869910E+00  7.59869910E+00 -1.51973982E+01  7.59869910E+00  7.59869910E+00
 -1.51973982E+01  7.59869910E+00  7.59869910E+00 -1.51973982E+01  7.59869910E+00
  7.59869910E+00 -1.51973982E+01  7.59869910E+00  7.59869910E+00 -1.51973982E+01
  7.59869910E+00  7.59869910E+00 -1.51973982E+01  7.59869910E+00  7.59869910E+00
 -1.51973982E+01  7.59869910E+00  7.59869910E+00 -1.51973982E+01  7.59869910E+00
  7.59869910E+00 -1.51973982E+01  7.59869910E+00  7.59869910E+00 -1.51973982E+01
  7.59869910E+00  7.59869910E+00 -1.51973982E+01  7.59869910E+00  7.59869910E+00
 -1.51973982E+01  7.59869910E+00  7.59869910E+00 -1.51973982E+01  7.59869910E+00
  7.59869910E+00 -1.51973982E+01  7.59869910E+00  7.59869910E+00 -1.51973982E+01
  7.59869910E+00  7.59869910E+00 -1.51973982E+01  7.59869910E+00  7.59869910E+00
 -1.51973982E+01  7.59869910E+00  7.59869910E+00 -1.51973982E+01  7.59869910E+00
  7.59869910E+00 -1.51973982E+01  7.59869910E+00  7.59869910E+00 -1.51973982E+01
  7.59869910E+00  7.59869910E+00 -1.51973982E+01  7.59869910E+00  7.59869910E+00
 -1.51973982E+01  7.59869910E+00  7.59869910E+00 -1.51973982E+01  7.59869910E+00
  7.59869910E+00 -1.51973982E+01  7.59869910E+00  7.59869910E+00 -1.51973982E+01
  7.59869910E+00  7.59869910E+00 -1.51973982E+01  7.59869910E+00  7.59869910E+00
 -1.51973982E+01  7.59869910E+00  7.59869910E+00 -1.51973982E+01  7.59869910E+00
  7.59869910E+00 -1.51973982E+01  7.59869910E+00  7.59869910E+00 -1.51973982E+01
  7.59869910E+00  7.59869910E+00 -1.51973982E+01  7.59869910E+00  7.59869910E+00
 -1.51973982E+01  7.59869910E+00  7.59869910E+00 -1.51973982E+01  7.59869910E+00
  7.59869910E+00 -1.51973982E+01  7.59869910E+00  7.59869910E+00 -1.51973982E+01
  7.59869910E+00  7.59869910E+00 -1.51973982E+01  7.59869910E+00  7.59869910E+00
 -1.51973982E+01  7.59869910E+00  7.59869910E+00 -1.51973982E+01  7.59869910E+00
  7.59869910E+00 -1.51973982E+01  7.59869910E+00  7.59869910E+00 -1.51973982E+01
  7.59869910E+00  7.59869910E+00 -1.51973982E+01  7.59869910E+00  7.59869910E+00
 -1.51973982E+01  7.59869910E+00  7.59869910E+00 -1.51973982E+01  7.59869910E+00
  7.59869910E+00 -1.51973982E+01  7.59869910E+00  7.59869910E+00 -1.51973982E+01
  7.59869910E+00  7.59869910E+00 -1.51973982E+01  7.59869910E+00  7.59869910E+00
 -1.51973982E+01  7.59869910E+00  7.59869910E+00 -1.51973982E+01  7.59869910E+00
  7.59869910E+00 -1.51973982E+01  7.59869910E+00  7.59869910E+00 -1.51973982E+01
  7.59869910E+00  7.59869910E+00 -1.51973982E+01  7.59869910E+00  7.59869910E+00
 -1.51973982E+01  7.59869910E+00  7.59869910E+00 -1.51973982E+01  7.59869910E+00
  7.59869910E+00 -1.51973982E+01  7.59869910E+00  7.59869910E+00 -1.51973982E+01
  7.59869910E+00  7.59869910E+00 -1.51973982E+01  7.59869910E+00  7.59869910E+00
 -1.51973982E+01  7.59869910E+00  7.59869910E+00 -1.51973982E+01  7.59869910E+00
  7.59869910E+00 -1.51973982E+01  7.59869910E+00  7.59869910E+00 -1.51973982E+01
  7.59869910E+00  7.59869910E+00 -1.51973982E+01  7.59869910E+00  7.59869910E+00
 -1.51973982E+01  7.59869910E+00  7.59869910E+00 -1.51973982E+01  7.59869910E+00
  7.59869910E+00 -1.51973982E+01  7.59869910E+00  7.59869910E+00 -1.51973982E+01
  7.59869910E+00  7.59869910E+00 -1.51973982E+01  7.59869910E+00  7.59869910E+00
 -1.51973982E+01  7.59869910E+00  7.59869910E+00 -1.51973982E+01  7.59869910E+00
  7.59869910E+00 -1.51973982E+01  7.59869910E+00  7.59869910E+00 -1.51973982E+01
  7.59869910E+00  7.59869910E+00 -1.51973982E+01  7.59869910E+00  7.59869910E+00
 -1.51973982E+01  7.59869910E+00  7.59869910E+00 -1.51973982E+01  7.59869910E+00
  7.59869910E+00 -1.51973982E+01  7.59869910E+00  7.59869910E+00 -1.51973982E+01
  7.59869910E+00  7.59869910E+00 -1.51973982E+01  7.59869910E+00  7.59869910E+00
 -1.51973982E+01  7.59869910E+00  7.59869910E+00 -1.51973982E+01  7.59869910E+00
  7.59869910E+00 -1.51973982E+01  7.59869910E+00  7.59869910E+00 -1.51973982E+01
  7.59869910E+00  7.59869910E+00 -1.51973982E+01  7.59869910E+00  7.59869910E+00
 -1.51973982E+01  7.59869910E+00  7.59869910E+00 -1.51973982E+01  7.59869910E+00
  7.59869910E+00 -1.51973982E+01  7.59869910E+00  7.59869910E+00 -1.51973982E+01
  7.59869910E+00  7.59869910E+00 -1.51973982E+01  7.59869910E+00  7.59869910E+00
 -1.51973982E+01  7.59869910E+00  7.59869910E+00 -1.51973982E+01  7.59869910E+00
  7.59869910E+00 -1.51973982E+01  7.59869910E+00  7.59869910E+00 -1.51973982E+01
  7.59869910E+00  7.59869910E+00 -1.51973982E+01  7.59869910E+00  7.59869910E+00
 -1.51973982E+01  7.59869910E+00  7.59869910E+00 -1.51973982E+01  7.59869910E+00
  7.59869910E+00 -1.51973982E+01  7.59869910E+00  7.59869910E+00 -1.51973982E+01
  7.59869910E+00  7.59869910E+00 -1.51973982E+01  7.59869910E+00  7.59869910E+00
 -1.51973982E+01  7.59869910E+00  7.59869910E+00 -1.51973982E+01  7.59869910E+00
  7.59869910E+00 -1.51973982E+01  7.59869910E+00  7.59869910E+00 -1.51973982E+01
  7.59869910E+00  7.59869910E+00 -1.51973982E+01  7.59869910E+00  7.59869910E+00
 -1.51973982E+01  7.59869910E+00  7.59869910E+00 -1.51973982E+01  7.59869910E+00
  7.59869910E+00 -1.51973982E+01  7.59869910E+00  7.59869910E+00 -1.51973982E+01
  7.59869910E+00  7.59869910E+00 -1.51973982E+01  7.59869910E+00  7.59869910E+00
 -1.51973982E+01  7.59869910E+00  7.59869910E+00 -1.51973982E+01  7.59869910E+00
  7.59869910E+00 -1.51973982E+01  7.59869910E+00  7.59869910E+00 -1.51973982E+01
  7.59869910E+00  7.59869910E+00 -1.51973982E+01  7.59869910E+00  7.59869910E+00
 -1.51973982E+01  7.59869910E+00  7.59869910E+00 -1.51973982E+01  7.59869910E+00
  7.59869910E+00 -1.51973982E+01  7.59869910E+00  7.59869910E+00 -1.51973982E+01
  7.59869910E+00  7.59869910E+00 -1.51973982E+01  7.59869910E+00  7.59869910E+00
 -1.51973982E+01  7.59869910E+00  7.59869910E+00 -1.51973982E+01  7.59869910E+00
  7.59869910E+00 -1.51973982E+01  7.59869910E+00  7.59869910E+00 -1.51973982E+01
  7.59869910E+00  7.59869910E+00 -1.51973982E+01  7.59869910E+00  7.59869910E+00
 -1.51973982E+01  7.59869910E+00  7.59869910E+00 -1.51973982E+01  7.59869910E+00
  7.59869910E+00 -1.51973982E+01  7.59869910E+00  7.59869910E+00 -1.51973982E+01
  7.59869910E+00  7.59869910E+00 -1.51973982E+01  7.59869910E+00  7.59869910E+00
 -1.51973982E+01  7.59869910E+00  7.59869910E+00 -1.51973982E+01  7.59869910E+00
  7.59869910E+00 -1.51973982E+01  7.59869910E+00  7.59869910E+00 -1.51973982E+01
  7.59869910E+00  7.59869910E+00 -1.51973982E+01  7.59869910E+00  7.59869910E+00
 -1.51973982E+01  7.59869910E+00  7.59869910E+00 -1.51973982E+01  7.59869910E+00
  7.59869910E+00 -1.51973982E+01  7.59869910E+00  7.59869910E+00 -1.51973982E+01
  7.59869910E+00  7.59869910E+00 -1.51973982E+01  7.59869910E+00  7.59869910E+00
 -1.51973982E+01  7.59869910E+00  7.59869910E+00 -1.51973982E+01  7.59869910E+00
  7.59869910E+00 -1.51973982E+01  7.59869910E+00  7.59869910E+00 -1.51973982E+01
  7.59869910E+00  7.59869910E+00 -1.51973982E+01  7.59869910E+00  7.59869910E+00
 -1.51973982E+01  7.59869910E+00  7.59869910E+00 -1.51973982E+01  7.59869910E+00
  7.59869910E+00 -1.51973982E+01  7.59869910E+00  7.59869910E+00 -1.51973982E+01
  7.59869910E+00  7.59869910E+00 -1.51973982E+01  7.59869910E+00  7.59869910E+00
 -1.51973982E+01  7.59869910E+00  7.59869910E+00 -1.51973982E+01  7.59869910E+00
  7.59869910E+00 -1.51973982E+01  7.59869910E+00  7.59869910E+00 -1.51973982E+01
  7.59869910E+00  7.59869910E+00 -1.51973982E+01  7.59869910E+00  7.59869910E+00
 -1.51973982E+01  7.59869910E+00  7.59869910E+00 -1.51973982E+01  7.59869910E+00
  7.59869910E+00 -1.51973982E+01  7.59869910E+00  7.59869910E+00 -1.51973982E+01
  7.59869910E+00  7.59869910E+00 -1.51973982E+01  7.59869910E+00  7.59869910E+00
 -1.51973982E+01  7.59869910E+00  7.59869910E+00 -1.51973982E+01  7.59869910E+00
  7.59869910E+00 -1.51973982E+01  7.59869910E+00  7.59869910E+00 -1.51973982E+01
  7.59869910E+00  7.59869910E+00 -1.51973982E+01  7.59869910E+00  7.59869910E+00
 -1.51973982E+01  7.59869910E+00  7.59869910E+00 -1.51973982E+01  7.59869910E+00
  7.59869910E+00 -1.51973982E+01  7.59869910E+00  7.59869910E+00 -1.51973982E+01
  7.59869910E+00  7.59869910E+00 -1.51973982E+01  7.59869910E+00  7.59869910E+00
 -1.51973982E+01  7.59869910E+00  7.59869910E+00 -1.51973982E+01  7.59869910E+00
  7.59869910E+00 -1.51973982E+01  7.59869910E+00  7.59869910E+00 -1.51973982E+01
  7.59869910E+00  7.59869910E+00 -1.51973982E+01  7.59869910E+00  7.59869910E+00
 -1.51973982E+01  7.59869910E+00  7.59869910E+00 -1.51973982E+01  7.59869910E+00
  7.59869910E+00 -1.51973982E+01  7.59869910E+00  7.59869910E+00 -1.51973982E+01
  7.59869910E+00  7.59869910E+00 -1.51973982E+01  7.59869910E+00  7.59869910E+00
 -1.51973982E+01  7.59869910E+00  7.59869910E+00 -1.51973982E+01  7.59869910E+00
  7.59869910E+00 -1.51973982E+01  7.59869910E+00  7.59869910E+00 -1.51973982E+01
  7.59869910E+00  7.59869910E+00 -1.51973982E+01  7.59869910E+00  7.59869910E+00
 -1.51973982E+01  7.59869910E+00  7.59869910E+00 -1.51973982E+01  7.59869910E+00
  7.59869910E+00 -1.51973982E+01  7.59869910E+00  7.59869910E+00 -1.51973982E+01
  7.59869910E+00  7.59869910E+00 -1.51973982E+01  7.59869910E+00  7.59869910E+00
 -1.51973982E+01  7.59869910E+00  7.59869910E+00 -1.51973982E+01  7.59869910E+00
  7.59869910E+00 -1.51973982E+01  7.59869910E+00  7.59869910E+00 -1.51973982E+01
  7.59869910E+00  7.59869910E+00 -1.51973982E+01  7.59869910E+00  7.59869910E+00
 -1.51973982E+01  7.59869910E+00  7.59869910E+00 -1.51973982E+01  7.59869910E+00
  7.59869910E+00 -1.51973982E+01  7.59869910E+00  7.59869910E+00 -1.51973982E+01
  7.59869910E+00  7.59869910E+00 -1.51973982E+01  7.59869910E+00  7.59869910E+00
 -1.51973982E+01  7.59869910E+00  7.59869910E+00 -1.51973982E+01  7.59869910E+00
  7.59869910E+00 -1.51973982E+01  7.59869910E+00  7.59869910E+00 -1.51973982E+01
  7.59869910E+00  7.59869910E+00 -1.51973982E+01  7.59869910E+00  7.59869910E+00
 -1.51973982E+01  7.59869910E+00  7.59869910E+00 -1.51973982E+01  7.59869910E+00
  7.59869910E+00 -1.51973982E+01  7.59869910E+00  7.59869910E+00 -1.51973982E+01
  7.59869910E+00  7.59869910E+00 -1.51973982E+01  7.59869910E+00  7.59869910E+00
 -1.51973982E+01  7.59869910E+00  7.59869910E+00 -1.51973982E+01  7.59869910E+00
  7.59869910E+00 -1.51973982E+01  7.59869910E+00  7.59869910E+00 -1.51973982E+01
  7.59869910E+00  7.59869910E+00 -1.51973982E+01  7.59869910E+00  7.59869910E+00
 -1.51973982E+01  7.59869910E+00  7.59869910E+00 -1.51973982E+01  7.59869910E+00
  7.59869910E+00 -1.51973982E+01  7.59869910E+00  7.59869910E+00 -1.51973982E+01
  7.59869910E+00  7.59869910E+00 -1.51973982E+01  7.59869910E+00  7.59869910E+00
 -1.51973982E+01  7.59869910E+00  7.59869910E+00 -1.51973982E+01  7.59869910E+00
  7.59869910E+00 -1.51973982E+01  7.59869910E+00  7.59869910E+00 -1.51973982E+01
  7.59869910E+00  7.59869910E+00 -1.51973982E+01  7.59869910E+00  7.59869910E+00
 -1.51973982E+01  7.59869910E+00  7.59869910E+00 -1.51973982E+01  7.59869910E+00
  7.59869910E+00 -1.51973982E+01  7.59869910E+00  7.59869910E+00 -1.51973982E+01
  7.59869910E+00  7.59869910E+00 -1.51973982E+01  7.59869910E+00  7.59869910E+00
 -1.51973982E+01  7.59869910E+00  7.59869910E+00 -1.51973982E+01  7.59869910E+00
  7.59869910E+00 -1.51973982E+01  7.59869910E+00  7.59869910E+00 -1.51973982E+01
  7.59869910E+00  7.59869910E+00 -1.51973982E+01  7.59869910E+00  7.59869910E+00
 -1.51973982E+01  7.59869910E+00  7.59869910E+00 -1.51973982E+01  7.59869910E+00
  7.59869910E+00 -1.51973982E+01  7.59869910E+00  7.59869910E+00 -1.51973982E+01
  7.59869910E+00  7.59869910E+00 -1.51973982E+01  7.59869910E+00  7.59869910E+00
 -1.51973982E+01  7.59869910E+00  7.59869910E+00 -1.51973982E+01  7.59869910E+00
  7.59869910E+00 -1.51973982E+01  7.59869910E+00  7.59869910E+00 -1.51973982E+01
  7.59869910E+00  7.59869910E+00 -1.51973982E+01  7.59869910E+00  7.59869910E+00
 -1.51973982E+01  7.59869910E+00  7.59869910E+00 -1.51973982E+01  7.59869910E+00
  7.59869910E+00 -1.51973982E+01  7.59869910E+00  7.59869910E+00 -1.51973982E+01
  7.59869910E+00  7.59869910E+00 -1.51973982E+01  7.59869910E+00  7.59869910E+00
 -1.51973982E+01  7.59869910E+00  7.59869910E+00 -1.51973982E+01  7.59869910E+00
  7.59869910E+00 -1.51973982E+01  7.59869910E+00  7.59869910E+00 -1.51973982E+01
  7.59869910E+00  7.59869910E+00 -1.51973982E+01  7.59869910E+00  7.59869910E+00
 -1.51973982E+01  7.59869910E+00  7.59869910E+00 -1.51973982E+01  7.59869910E+00
  7.59869910E+00 -1.51973982E+01  7.59869910E+00  7.59869910E+00 -1.51973982E+01
  7.59869910E+00  7.59869910E+00 -1.51973982E+01  7.59869910E+00  7.59869910E+00
 -1.51973982E+01  7.59869910E+00  7.59869910E+00 -1.51973982E+01  7.59869910E+00
  7.59869910E+00 -1.51973982E+01  7.59869910E+00  7.59869910E+00 -1.51973982E+01
  7.59869910E+00  7.59869910E+00 -1.51973982E+01  7.59869910E+00  7.59869910E+00
 -1.51973982E+01  7.59869910E+00  7.59869910E+00 -1.51973982E+01  7.59869910E+00
  7.59869910E+00 -1.51973982E+01  7.59869910E+00  7.59869910E+00 -1.51973982E+01
  7.59869910E+00  7.59869910E+00 -1.51973982E+01  7.59869910E+00  7.59869910E+00
 -1.51973982E+01  7.59869910E+00  7.59869910E+00 -1.51973982E+01  7.59869910E+00
  7.59869910E+00 -1.51973982E+01  7.59869910E+00  7.59869910E+00 -1.51973982E+01
  7.59869910E+00  7.59869910E+00 -1.51973982E+01  7.59869910E+00  7.59869910E+00
 -1.51973982E+01  7.59869910E+00  7.59869910E+00 -1.51973982E+01  7.59869910E+00
  7.59869910E+00 -1.51973982E+01  7.59869910E+00  7.59869910E+00 -1.51973982E+01
  7.59869910E+00  7.59869910E+00 -1.51973982E+01  7.59869910E+00  7.59869910E+00
 -1.51973982E+01  7.59869910E+00  7.59869910E+00 -1.51973982E+01  7.59869910E+00
  7.59869910E+00 -1.51973982E+01  7.59869910E+00  7.59869910E+00 -1.51973982E+01
  7.59869910E+00  7.59869910E+00 -1.51973982E+01  7.59869910E+00  7.59869910E+00
 -1.51973982E+01  7.59869910E+00  7.59869910E+00 -1.51973982E+01  7.59869910E+00
  7.59869910E+00 -1.51973982E+01  7.59869910E+00  7.59869910E+00 -1.51973982E+01
  7.59869910E+00  7.59869910E+00 -1.51973982E+01  7.59869910E+00  7.59869910E+00
 -1.51973982E+01  7.59869910E+00  7.59869910E+00 -1.51973982E+01  7.59869910E+00
  7.59869910E+00 -1.51973982E+01  7.59869910E+00  7.59869910E+00 -1.51973982E+01
  7.59869910E+00  7.59869910E+00 -1.51973982E+01  7.59869910E+00  7.59869910E+00
 -1.51973982E+01  7.59869910E+00  7.59869910E+00 -1.51973982E+01  7.59869910E+00
  7.59869910E+00 -1.51973982E+01  7.59869910E+00  7.59869910E+00 -1.51973982E+01
  7.59869910E+00  7.59869910E+00 -1.51973982E+01  7.59869910E+00  7.59869910E+00
 -1.51973982E+01  7.59869910E+00  7.59869910E+00 -1.51973982E+01  7.59869910E+00
  7.59869910E+00 -1.51973982E+01  7.59869910E+00  7.59869910E+00 -1.51973982E+01
  7.59869910E+00  7.59869910E+00 -1.51973982E+01  7.59869910E+00  7.59869910E+00
 -1.51973982E+01  7.59869910E+00  7.59869910E+00 -1.51973982E+01  7.59869910E+00
  7.59869910E+00 -1.51973982E+01  7.59869910E+00  7.59869910E+00 -1.51973982E+01
  7.59869910E+00  7.59869910E+00 -1.51973982E+01  7.59869910E+00  7.59869910E+00
 -1.51973982E+01  7.59869910E+00  7.59869910E+00 -1.51973982E+01  7.59869910E+00
  7.59869910E+00 -1.51973982E+01  7.59869910E+00  7.59869910E+00 -1.51973982E+01
  7.59869910E+00  7.59869910E+00 -1.51973982E+01  7.59869910E+00  7.59869910E+00
 -1.51973982E+01  7.59869910E+00  7.59869910E+00 -1.51973982E+01  7.59869910E+00
  7.59869910E+00 -1.51973982E+01  7.59869910E+00  7.59869910E+00 -1.51973982E+01
  7.59869910E+00  7.59869910E+00 -1.51973982E+01  7.59869910E+00  7.59869910E+00
 -1.51973982E+01  7.59869910E+00  7.59869910E+00 -1.51973982E+01  7.59869910E+00
  7.59869910E+00 -1.51973982E+01  7.59869910E+00  7.59869910E+00 -1.51973982E+01
  7.59869910E+00  7.59869910E+00 -1.51973982E+01  7.59869910E+00  7.59869910E+00
 -1.51973982E+01  7.59869910E+00  7.59869910E+00 -1.51973982E+01  7.59869910E+00
  7.59869910E+00 -1.51973982E+01  7.59869910E+00  7.59869910E+00 -1.51973982E+01
  7.59869910E+00  7.59869910E+00 -1.51973982E+01  7.59869910E+00  7.59869910E+00
 -1.51973982E+01  7.59869910E+00  7.59869910E+00 -1.51973982E+01  7.59869910E+00
  7.59869910E+00 -1.51973982E+01  7.59869910E+00  7.59869910E+00 -1.51973982E+01
  7.59869910E+00  7.59869910E+00 -1.51973982E+01  7.59869910E+00  7.59869910E+00
 -1.51973982E+01  7.59869910E+00  7.59869910E+00 -1.51973982E+01  7.59869910E+00
  7.59869910E+00 -1.51973982E+01  7.59869910E+00  7.59869910E+00 -1.51973982E+01
  7.59869910E+00  7.59869910E+00 -1.51973982E+01  7.59869910E+00  7.59869910E+00
 -1.51973982E+01  7.59869910E+00  7.59869910E+00 -1.51973982E+01  7.59869910E+00
  7.59869910E+00 -1.51973982E+01  7.59869910E+00  7.59869910E+00 -1.51973982E+01
  7.59869910E+00  7.59869910E+00 -1.51973982E+01  7.59869910E+00  7.59869910E+00
 -1.51973982E+01  7.59869910E+00  7.59869910E+00 -1.51973982E+01  7.59869910E+00
  7.59869910E+00 -1.51973982E+01  7.59869910E+00  7.59869910E+00 -1.51973982E+01
  7.59869910E+00  7.59869910E+00 -1.51973982E+01  7.59869910E+00  7.59869910E+00
 -1.51973982E+01  7.59869910E+00  7.59869910E+00 -1.51973982E+01  7.59869910E+00
  7.59869910E+00 -1.51973982E+01  7.59869910E+00  7.59869910E+00 -1.51973982E+01
  7.59869910E+00  7.59869910E+00 -1.51973982E+01  7.59869910E+00  7.59869910E+00
 -1.51973982E+01  7.59869910E+00  7.59869910E+00 -1.51973982E+01  7.59869910E+00
  7.59869910E+00 -1.51973982E+01  7.59869910E+00  7.59869910E+00 -1.51973982E+01
  7.59869910E+00  7.59869910E+00 -1.51973982E+01  7.59869910E+00  7.59869910E+00
 -1.51973982E+01  7.59869910E+00  7.59869910E+00 -1.51973982E+01  7.59869910E+00
  7.59869910E+00 -1.51973982E+01  7.59869910E+00  7.59869910E+00 -1.51973982E+01
  7.59869910E+00  7.59869910E+00 -1.51973982E+01  7.59869910E+00  7.59869910E+00
 -1.51973982E+01  7.59869910E+00  7.59869910E+00 -1.51973982E+01  7.59869910E+00
  7.59869910E+00 -1.51973982E+01  7.59869910E+00  7.59869910E+00 -1.51973982E+01
  7.59869910E+00  7.59869910E+00 -1.51973982E+01  7.59869910E+00  7.59869910E+00
 -1.51973982E+01  7.59869910E+00  7.59869910E+00 -1.51973982E+01  7.59869910E+00
  7.59869910E+00 -1.51973982E+01  7.59869910E+00  7.59869910E+00 -1.51973982E+01
  7.59869910E+00  7.59869910E+00 -1.51973982E+01  7.59869910E+00  7.59869910E+00
 -1.51973982E+01  7.59869910E+00  7.59869910E+00 -1.51973982E+01  7.59869910E+00
  7.59869910E+00 -1.51973982E+01  7.59869910E+00  7.59869910E+00 -1.51973982E+01
  7.59869910E+00  7.59869910E+00 -1.51973982E+01  7.59869910E+00  7.59869910E+00
 -1.51973982E+01  7.59869910E+00  7.59869910E+00 -1.51973982E+01  7.59869910E+00
  7.59869910E+00 -1.51973982E+01  7.59869910E+00  7.59869910E+00 -1.51973982E+01
  7.59869910E+00  7.59869910E+00 -1.51973982E+01  7.59869910E+00  7.59869910E+00
 -1.51973982E+01  7.59869910E+00  7.59869910E+00 -1.51973982E+01  7.59869910E+00
  7.59869910E+00 -1.51973982E+01  7.59869910E+00  7.59869910E+00 -1.51973982E+01
  7.59869910E+00  7.59869910E+00 -1.51973982E+01  7.59869910E+00  7.59869910E+00
 -1.51973982E+01  7.59869910E+00  7.59869910E+00 -1.51973982E+01  7.59869910E+00
  7.59869910E+00 -1.51973982E+01  7.59869910E+00  7.59869910E+00 -1.51973982E+01
  7.59869910E+00  7.59869910E+00 -1.51973982E+01  7.59869910E+00  7.59869910E+00
 -1.51973982E+01  7.59869910E+00  7.59869910E+00 -1.51973982E+01  7.59869910E+00
  7.59869910E+00 -1.51973982E+01  7.59869910E+00  7.59869910E+00 -1.51973982E+01
  7.59869910E+00  7.59869910E+00 -1.51973982E+01  7.59869910E+00  7.59869910E+00
 -1.51973982E+01  7.59869910E+00  7.59869910E+00 -1.51973982E+01  7.59869910E+00
  7.59869910E+00 -1.51973982E+01  7.59869910E+00  7.59869910E+00 -1.51973982E+01
  7.59869910E+00  7.59869910E+00 -1.51973982E+01  7.59869910E+00  7.59869910E+00
 -1.51973982E+01  7.59869910E+00  7.59869910E+00 -1.51973982E+01  7.59869910E+00
  7.59869910E+00 -1.51973982E+01  7.59869910E+00  7.59869910E+00 -1.51973982E+01
  7.59869910E+00  7.59869910E+00 -1.51973982E+01  7.59869910E+00  7.59869910E+00
 -1.51973982E+01  7.59869910E+00  7.59869910E+00 -1.51973982E+01  7.59869910E+00
  7.59869910E+00 -1.51973982E+01  7.59869910E+00  7.59869910E+00 -1.51973982E+01
  7.59869910E+00  7.59869910E+00 -1.51973982E+01  7.59869910E+00  7.59869910E+00
 -1.51973982E+01  7.59869910E+00  7.59869910E+00 -1.51973982E+01  7.59869910E+00
  7.59869910E+00 -1.51973982E+01  7.59869910E+00  7.59869910E+00 -1.51973982E+01
  7.59869910E+00  7.59869910E+00 -1.51973982E+01  7.59869910E+00  7.59869910E+00
 -1.51973982E+01  7.59869910E+00  7.59869910E+00 -1.51973982E+01  7.59869910E+00
  7.59869910E+00 -1.51973982E+01  7.59869910E+00  7.59869910E+00 -1.51973982E+01
  7.59869910E+00  7.59869910E+00 -1.51973982E+01  7.59869910E+00  7.59869910E+00
 -1.51973982E+01  7.59869910E+00  7.59869910E+00 -1.51973982E+01  7.59869910E+00
  7.59869910E+00 -1.51973982E+01  7.59869910E+00  7.59869910E+00 -1.51973982E+01
  7.59869910E+00  7.59869910E+00 -1.51973982E+01  7.59869910E+00  7.59869910E+00
 -1.51973982E+01  7.59869910E+00  7.59869910E+00 -1.51973982E+01  7.59869910E+00
  7.59869910E+00 -1.51973982E+01  7.59869910E+00  7.59869910E+00 -1.51973982E+01
  7.59869910E+00  7.59869910E+00 -1.51973982E+01  7.59869910E+00  7.59869910E+00
 -1.51973982E+01  7.59869910E+00  7.59869910E+00 -1.51973982E+01  7.59869910E+00
  7.59869910E+00 -1.51973982E+01  7.59869910E+00  7.59869910E+00 -1.51973982E+01
  7.59869910E+00  7.59869910E+00 -1.51973982E+01  7.59869910E+00  7.59869910E+00
 -1.51973982E+01  7.59869910E+00  7.59869910E+00 -1.51973982E+01  7.59869910E+00
  7.59869910E+00 -1.51973982E+01  7.59869910E+00  7.59869910E+00 -1.51973982E+01
  7.59869910E+00  7.59869910E+00 -1.51973982E+01  7.59869910E+00  7.59869910E+00
 -1.51973982E+01  7.59869910E+00  7.59869910E+00 -1.51973982E+01  7.59869910E+00
  7.59869910E+00 -1.51973982E+01  7.59869910E+00  7.59869910E+00 -1.51973982E+01
  7.59869910E+00  7.59869910E+00 -1.51973982E+01  7.59869910E+00  7.59869910E+00
 -1.51973982E+01  7.59869910E+00  7.59869910E+00 -1.51973982E+01  7.59869910E+00
  7.59869910E+00 -1.51973982E+01  7.59869910E+00  7.59869910E+00 -1.51973982E+01
  7.59869910E+00  7.59869910E+00 -1.51973982E+01  7.59869910E+00  7.59869910E+00
 -1.51973982E+01  7.59869910E+00  7.59869910E+00 -1.51973982E+01  7.59869910E+00
  7.59869910E+00 -1.51973982E+01  7.59869910E+00  7.59869910E+00 -1.51973982E+01
  7.59869910E+00  7.59869910E+00 -1.51973982E+01  7.59869910E+00  7.59869910E+00
 -1.51973982E+01  7.59869910E+00  7.59869910E+00 -1.51973982E+01  7.59869910E+00
  7.59869910E+00 -1.51973982E+01  7.59869910E+00  7.59869910E+00 -1.51973982E+01
  7.59869910E+00  7.59869910E+00 -1.51973982E+01  7.59869910E+00  7.59869910E+00
 -1.51973982E+01  7.59869910E+00  7.59869910E+00 -1.51973982E+01  7.59869910E+00
  7.59869910E+00 -1.51973982E+01  7.59869910E+00  7.59869910E+00 -1.51973982E+01
  7.59869910E+00  7.59869910E+00 -1.51973982E+01  7.59869910E+00  7.59869910E+00
 -1.51973982E+01  7.59869910E+00  7.59869910E+00 -1.51973982E+01  7.59869910E+00
  7.59869910E+00 -1.51973982E+01  7.59869910E+00  7.59869910E+00 -1.51973982E+01
  7.59869910E+00  7.59869910E+00 -1.51973982E+01  7.59869910E+00  7.59869910E+00
 -1.51973982E+01  7.59869910E+00  7.59869910E+00 -1.51973982E+01  7.59869910E+00
  7.59869910E+00 -1.51973982E+01  7.59869910E+00  7.59869910E+00 -1.51973982E+01
  7.59869910E+00  7.59869910E+00 -1.51973982E+01  7.59869910E+00  7.59869910E+00
 -1.51973982E+01  7.59869910E+00  7.59869910E+00 -1.51973982E+01  7.59869910E+00
  7.59869910E+00 -1.51973982E+01  7.59869910E+00  7.59869910E+00 -1.51973982E+01
  7.59869910E+00  7.59869910E+00 -1.51973982E+01  7.59869910E+00  7.59869910E+00
 -1.51973982E+01  7.59869910E+00  7.59869910E+00 -1.51973982E+01  7.59869910E+00
  7.59869910E+00 -1.51973982E+01  7.59869910E+00  7.59869910E+00 -1.51973982E+01
  7.59869910E+00  7.59869910E+00 -1.51973982E+01  7.59869910E+00  7.59869910E+00
 -1.51973982E+01  7.59869910E+00  7.59869910E+00 -1.51973982E+01  7.59869910E+00
  7.59869910E+00 -1.51973982E+01  7.59869910E+00  7.59869910E+00 -1.51973982E+01
  7.59869910E+00  7.59869910E+00 -1.51973982E+01  7.59869910E+00  7.59869910E+00
 -1.51973982E+01  7.59869910E+00  7.59869910E+00 -1.51973982E+01  7.59869910E+00
  7.59869910E+00 -1.51973982E+01  7.59869910E+00  7.59869910E+00 -1.51973982E+01
  7.59869910E+00  7.59869910E+00 -1.51973982E+01  7.59869910E+00  7.59869910E+00
 -1.51973982E+01  7.59869910E+00  7.59869910E+00 -1.51973982E+01  7.59869910E+00
  7.59869910E+00 -1.51973982E+01  7.59869910E+00  7.59869910E+00 -1.51973982E+01
  7.59869910E+00  7.59869910E+00 -1.51973982E+01  7.59869910E+00  7.59869910E+00
 -1.51973982E+01  7.59869910E+00  7.59869910E+00 -1.51973982E+01  7.59869910E+00
  7.59869910E+00 -1.51973982E+01  7.59869910E+00  7.59869910E+00 -1.51973982E+01
  7.59869910E+00  7.59869910E+00 -1.51973982E+01  7.59869910E+00  7.59869910E+00
 -1.51973982E+01  7.59869910E+00  7.59869910E+00 -1.51973982E+01  7.59869910E+00
  7.59869910E+00 -1.51973982E+01  7.59869910E+00  7.59869910E+00 -1.51973982E+01
  7.59869910E+00  7.59869910E+00 -1.51973982E+01  7.59869910E+00  7.59869910E+00
 -1.51973982E+01  7.59869910E+00  7.59869910E+00 -1.51973982E+01  7.59869910E+00
  7.59869910E+00 -1.51973982E+01  7.59869910E+00  7.59869910E+00 -1.51973982E+01
  7.59869910E+00  7.59869910E+00 -1.51973982E+01  7.59869910E+00  7.59869910E+00
 -1.51973982E+01  7.59869910E+00  7.59869910E+00 -1.51973982E+01  7.59869910E+00
  7.59869910E+00 -1.51973982E+01  7.59869910E+00  7.59869910E+00 -1.51973982E+01
  7.59869910E+00  7.59869910E+00 -1.51973982E+01  7.59869910E+00  7.59869910E+00
 -1.51973982E+01  7.59869910E+00  7.59869910E+00 -1.51973982E+01  7.59869910E+00
  7.59869910E+00 -1.51973982E+01  7.59869910E+00  7.59869910E+00 -1.51973982E+01
  7.59869910E+00  7.59869910E+00 -1.51973982E+01  7.59869910E+00  7.59869910E+00
 -1.51973982E+01  7.59869910E+00  7.59869910E+00 -1.51973982E+01  7.59869910E+00
  7.59869910E+00 -1.51973982E+01  7.59869910E+00  7.59869910E+00 -1.51973982E+01
  7.59869910E+00  7.59869910E+00 -1.51973982E+01  7.59869910E+00  7.59869910E+00
 -1.51973982E+01  7.59869910E+00  7.59869910E+00 -1.51973982E+01  7.59869910E+00
  7.59869910E+00 -1.51973982E+01  7.59869910E+00  7.59869910E+00 -1.51973982E+01
  7.59869910E+00  7.59869910E+00 -1.51973982E+01  7.59869910E+00  7.59869910E+00
 -1.51973982E+01  7.59869910E+00  7.59869910E+00 -1.51973982E+01  7.59869910E+00
  7.59869910E+00 -1.51973982E+01  7.59869910E+00  7.59869910E+00 -1.51973982E+01
  7.59869910E+00  7.59869910E+00 -1.51973982E+01  7.59869910E+00  7.59869910E+00
 -1.51973982E+01  7.59869910E+00  7.59869910E+00 -1.51973982E+01  7.59869910E+00
  7.59869910E+00 -1.51973982E+01  7.59869910E+00  7.59869910E+00 -1.51973982E+01
  7.59869910E+00  7.59869910E+00 -1.51973982E+01  7.59869910E+00  7.59869910E+00
 -1.51973982E+01  7.59869910E+00  7.59869910E+00 -1.51973982E+01  7.59869910E+00
  7.59869910E+00 -1.51973982E+01  7.59869910E+00  7.59869910E+00 -1.51973982E+01
  7.59869910E+00  7.59869910E+00 -1.51973982E+01  7.59869910E+00  7.59869910E+00
 -1.51973982E+01  7.59869910E+00  7.59869910E+00 -1.51973982E+01  7.59869910E+00
  7.59869910E+00 -1.51973982E+01  7.59869910E+00  7.59869910E+00 -1.51973982E+01
  7.59869910E+00  7.59869910E+00 -1.51973982E+01  7.59869910E+00  7.59869910E+00
 -1.51973982E+01  7.59869910E+00  7.59869910E+00 -1.51973982E+01  7.59869910E+00
  7.59869910E+00 -1.51973982E+01  7.59869910E+00  7.59869910E+00 -1.51973982E+01
  7.59869910E+00  7.59869910E+00 -1.51973982E+01  7.59869910E+00  7.59869910E+00
 -1.51973982E+01  7.59869910E+00  7.59869910E+00 -1.51973982E+01  7.59869910E+00
  7.59869910E+00 -1.51973982E+01  7.59869910E+00  7.59869910E+00 -1.51973982E+01
  7.59869910E+00  7.59869910E+00 -1.51973982E+01  7.59869910E+00  7.59869910E+00
 -1.51973982E+01  7.59869910E+00  7.59869910E+00 -1.51973982E+01  7.59869910E+00
  7.59869910E+00 -1.51973982E+01  7.59869910E+00  7.59869910E+00 -1.51973982E+01
  7.59869910E+00  7.59869910E+00 -1.51973982E+01  7.59869910E+00  7.59869910E+00
 -1.51973982E+01  7.59869910E+00  7.59869910E+00 -1.51973982E+01  7.59869910E+00
  7.59869910E+00 -1.51973982E+01  7.59869910E+00  7.59869910E+00 -1.51973982E+01
  7.59869910E+00  7.59869910E+00 -1.51973982E+01  7.59869910E+00  7.59869910E+00
 -1.51973982E+01  7.59869910E+00  7.59869910E+00 -1.51973982E+01  7.59869910E+00
  7.59869910E+00 -1.51973982E+01  7.59869910E+00  7.59869910E+00 -1.51973982E+01
  7.59869910E+00  7.59869910E+00 -1.51973982E+01  7.59869910E+00  7.59869910E+00
 -1.51973982E+01  7.59869910E+00  7.59869910E+00 -1.51973982E+01  7.59869910E+00
  7.59869910E+00 -1.51973982E+01  7.59869910E+00  7.59869910E+00 -1.51973982E+01
  7.59869910E+00  7.59869910E+00 -1.51973982E+01  7.59869910E+00  7.59869910E+00
 -1.51973982E+01  7.59869910E+00  7.59869910E+00 -1.51973982E+01  7.59869910E+00
  7.59869910E+00 -1.51973982E+01  7.59869910E+00  7.59869910E+00 -1.51973982E+01
  7.59869910E+00  7.59869910E+00 -1.51973982E+01  7.59869910E+00  7.59869910E+00
 -1.51973982E+01  7.59869910E+00  7.59869910E+00 -1.51973982E+01  7.59869910E+00
  7.59869910E+00 -1.51973982E+01  7.59869910E+00  7.59869910E+00 -1.51973982E+01
  7.59869910E+00  7.59869910E+00 -1.51973982E+01  7.59869910E+00  7.59869910E+00
 -1.51973982E+01  7.59869910E+00  7.59869910E+00 -1.51973982E+01  7.59869910E+00
  7.59869910E+00 -1.51973982E+01  7.59869910E+00  7.59869910E+00 -1.51973982E+01
  7.59869910E+00  7.59869910E+00 -1.51973982E+01  7.59869910E+00  7.59869910E+00
 -1.51973982E+01  7.59869910E+00  7.59869910E+00 -1.51973982E+01  7.59869910E+00
  7.59869910E+00 -1.51973982E+01  7.59869910E+00  7.59869910E+00 -1.51973982E+01
  7.59869910E+00  7.59869910E+00 -1.51973982E+01  7.59869910E+00  7.59869910E+00
 -1.51973982E+01  7.59869910E+00  7.59869910E+00 -1.51973982E+01  7.59869910E+00
  7.59869910E+00 -1.51973982E+01  7.59869910E+00  7.59869910E+00 -1.51973982E+01
  7.59869910E+00  7.59869910E+00 -1.51973982E+01  7.59869910E+00  7.59869910E+00
 -1.51973982E+01  7.59869910E+00  7.59869910E+00 -1.51973982E+01  7.59869910E+00
  7.59869910E+00 -1.51973982E+01  7.59869910E+00  7.59869910E+00 -1.51973982E+01
  7.59869910E+00  7.59869910E+00 -1.51973982E+01  7.59869910E+00  7.59869910E+00
 -1.51973982E+01  7.59869910E+00  7.59869910E+00 -1.51973982E+01  7.59869910E+00
  7.59869910E+00 -1.51973982E+01  7.59869910E+00  7.59869910E+00 -1.51973982E+01
  7.59869910E+00  7.59869910E+00 -1.51973982E+01  7.59869910E+00  7.59869910E+00
 -1.51973982E+01  7.59869910E+00  7.59869910E+00 -1.51973982E+01  7.59869910E+00
  7.59869910E+00 -1.51973982E+01  7.59869910E+00  7.59869910E+00 -1.51973982E+01
  7.59869910E+00  7.59869910E+00 -1.51973982E+01  7.59869910E+00  7.59869910E+00
 -1.51973982E+01  7.59869910E+00  7.59869910E+00 -1.51973982E+01  7.59869910E+00
  7.59869910E+00 -1.51973982E+01  7.59869910E+00  7.59869910E+00 -1.51973982E+01
  7.59869910E+00  7.59869910E+00 -1.51973982E+01  7.59869910E+00  7.59869910E+00
 -1.51973982E+01  7.59869910E+00  7.59869910E+00 -1.51973982E+01  7.59869910E+00
  7.59869910E+00 -1.51973982E+01  7.59869910E+00  7.59869910E+00 -1.51973982E+01
  7.59869910E+00  7.59869910E+00 -1.51973982E+01  7.59869910E+00  7.59869910E+00
 -1.51973982E+01  7.59869910E+00  7.59869910E+00 -1.51973982E+01  7.59869910E+00
  7.59869910E+00 -1.51973982E+01  7.59869910E+00  7.59869910E+00 -1.51973982E+01
  7.59869910E+00  7.59869910E+00 -1.51973982E+01  7.59869910E+00  7.59869910E+00
 -1.51973982E+01  7.59869910E+00  7.59869910E+00 -1.51973982E+01  7.59869910E+00
  7.59869910E+00 -1.51973982E+01  7.59869910E+00  7.59869910E+00 -1.51973982E+01
  7.59869910E+00  7.59869910E+00 -1.51973982E+01  7.59869910E+00  7.59869910E+00
 -1.51973982E+01  7.59869910E+00  7.59869910E+00 -1.51973982E+01  7.59869910E+00
  7.59869910E+00 -1.51973982E+01  7.59869910E+00  7.59869910E+00 -1.51973982E+01
  7.59869910E+00  7.59869910E+00 -1.51973982E+01  7.59869910E+00  7.59869910E+00
 -1.51973982E+01  7.59869910E+00  7.59869910E+00 -1.51973982E+01  7.59869910E+00
  7.59869910E+00 -1.51973982E+01  7.59869910E+00  7.59869910E+00 -1.51973982E+01
  7.59869910E+00  7.59869910E+00 -1.51973982E+01  7.59869910E+00  7.59869910E+00
 -1.51973982E+01  7.59869910E+00  7.59869910E+00 -1.51973982E+01  7.59869910E+00
  7.59869910E+00 -1.51973982E+01  7.59869910E+00  7.59869910E+00 -1.51973982E+01
  7.59869910E+00  7.59869910E+00 -1.51973982E+01  7.59869910E+00  7.59869910E+00
 -1.51973982E+01  7.59869910E+00  7.59869910E+00 -1.51973982E+01  7.59869910E+00
  7.59869910E+00 -1.51973982E+01  7.59869910E+00  7.59869910E+00 -1.51973982E+01
  7.59869910E+00  7.59869910E+00 -1.51973982E+01  7.59869910E+00  7.59869910E+00
 -1.51973982E+01  7.59869910E+00  7.59869910E+00 -1.51973982E+01  7.59869910E+00
  7.59869910E+00 -1.51973982E+01  7.59869910E+00  7.59869910E+00 -1.51973982E+01
  7.59869910E+00  7.59869910E+00 -1.51973982E+01  7.59869910E+00  7.59869910E+00
 -1.51973982E+01  7.59869910E+00  7.59869910E+00 -1.51973982E+01  7.59869910E+00
  7.59869910E+00 -1.51973982E+01  7.59869910E+00  7.59869910E+00 -1.51973982E+01
  7.59869910E+00  7.59869910E+00 -1.51973982E+01  7.59869910E+00  7.59869910E+00
 -1.51973982E+01  7.59869910E+00  7.59869910E+00 -1.51973982E+01  7.59869910E+00
  7.59869910E+00 -1.51973982E+01  7.59869910E+00  7.59869910E+00 -1.51973982E+01
  7.59869910E+00  7.59869910E+00 -1.51973982E+01  7.59869910E+00  7.59869910E+00
 -1.51973982E+01  7.59869910E+00  7.59869910E+00 -1.51973982E+01  7.59869910E+00
  7.59869910E+00 -1.51973982E+01  7.59869910E+00  7.59869910E+00 -1.51973982E+01
  7.59869910E+00  7.59869910E+00 -1.51973982E+01  7.59869910E+00  7.59869910E+00
 -1.51973982E+01  7.59869910E+00  7.59869910E+00 -1.51973982E+01  7.59869910E+00
  7.59869910E+00 -1.51973982E+01  7.59869910E+00  7.59869910E+00 -1.51973982E+01
  7.59869910E+00  7.59869910E+00 -1.51973982E+01  7.59869910E+00  7.59869910E+00
 -1.51973982E+01  7.59869910E+00  7.59869910E+00 -1.51973982E+01  7.59869910E+00
  7.59869910E+00 -1.51973982E+01  7.59869910E+00  7.59869910E+00 -1.51973982E+01
  7.59869910E+00  7.59869910E+00 -1.51973982E+01  7.59869910E+00  7.59869910E+00
 -1.51973982E+01  7.59869910E+00  7.59869910E+00 -1.51973982E+01  7.59869910E+00
  7.59869910E+00 -1.51973982E+01  7.59869910E+00  7.59869910E+00 -1.51973982E+01
  7.59869910E+00  7.59869910E+00 -1.51973982E+01  7.59869910E+00  7.59869910E+00
 -1.51973982E+01  7.59869910E+00  7.59869910E+00 -1.51973982E+01  7.59869910E+00
  7.59869910E+00 -1.51973982E+01  7.59869910E+00  7.59869910E+00 -1.51973982E+01
  7.59869910E+00  7.59869910E+00 -1.51973982E+01  7.59869910E+00  7.59869910E+00
 -1.51973982E+01  7.59869910E+00  7.59869910E+00 -1.51973982E+01  7.59869910E+00
  7.59869910E+00 -1.51973982E+01  7.59869910E+00  7.59869910E+00 -1.51973982E+01
  7.59869910E+00  7.59869910E+00 -1.51973982E+01  7.59869910E+00  7.59869910E+00
 -1.51973982E+01  7.59869910E+00  7.59869910E+00 -1.51973982E+01  7.59869910E+00
  7.59869910E+00 -1.51973982E+01  7.59869910E+00  7.59869910E+00 -1.51973982E+01
  7.59869910E+00  7.59869910E+00 -1.51973982E+01  7.59869910E+00  7.59869910E+00
 -1.51973982E+01  7.59869910E+00  7.59869910E+00 -1.51973982E+01  7.59869910E+00
  7.59869910E+00 -1.51973982E+01  7.59869910E+00  7.59869910E+00 -1.51973982E+01
  7.59869910E+00  7.59869910E+00 -1.51973982E+01  7.59869910E+00  7.59869910E+00
 -1.51973982E+01  7.59869910E+00  7.59869910E+00 -1.51973982E+01  7.59869910E+00
  7.59869910E+00 -1.51973982E+01  7.59869910E+00  7.59869910E+00 -1.51973982E+01
  7.59869910E+00  7.59869910E+00 -1.51973982E+01  7.59869910E+00  7.59869910E+00
 -1.51973982E+01  7.59869910E+00  7.59869910E+00 -1.51973982E+01  7.59869910E+00
  7.59869910E+00 -1.51973982E+01  7.59869910E+00  7.59869910E+00 -1.51973982E+01
  7.59869910E+00  7.59869910E+00 -1.51973982E+01  7.59869910E+00  7.59869910E+00
 -1.51973982E+01  7.59869910E+00  7.59869910E+00 -1.51973982E+01  7.59869910E+00
  7.59869910E+00 -1.51973982E+01  7.59869910E+00  7.59869910E+00 -1.51973982E+01
  7.59869910E+00  7.59869910E+00 -1.51973982E+01  7.59869910E+00  7.59869910E+00
 -1.51973982E+01  7.59869910E+00  7.59869910E+00 -1.51973982E+01  7.59869910E+00
  7.59869910E+00 -1.51973982E+01  7.59869910E+00  7.59869910E+00 -1.51973982E+01
  7.59869910E+00  7.59869910E+00 -1.51973982E+01  7.59869910E+00  7.59869910E+00
 -1.51973982E+01  7.59869910E+00  7.59869910E+00 -1.51973982E+01  7.59869910E+00
  7.59869910E+00 -1.51973982E+01  7.59869910E+00  7.59869910E+00 -1.51973982E+01
  7.59869910E+00  7.59869910E+00 -1.51973982E+01  7.59869910E+00  7.59869910E+00
 -1.51973982E+01  7.59869910E+00  7.59869910E+00 -1.51973982E+01  7.59869910E+00
  7.59869910E+00 -1.51973982E+01  7.59869910E+00  7.59869910E+00 -1.51973982E+01
  7.59869910E+00  7.59869910E+00 -1.51973982E+01  7.59869910E+00  7.59869910E+00
 -1.51973982E+01  7.59869910E+00  7.59869910E+00 -1.51973982E+01  7.59869910E+00
  7.59869910E+00 -1.51973982E+01  7.59869910E+00  7.59869910E+00 -1.51973982E+01
  7.59869910E+00  7.59869910E+00 -1.51973982E+01  7.59869910E+00  7.59869910E+00
 -1.51973982E+01  7.59869910E+00  7.59869910E+00 -1.51973982E+01  7.59869910E+00
  7.59869910E+00 -1.51973982E+01  7.59869910E+00  7.59869910E+00 -1.51973982E+01
  7.59869910E+00  7.59869910E+00 -1.51973982E+01  7.59869910E+00  7.59869910E+00
 -1.51973982E+01  7.59869910E+00  7.59869910E+00 -1.51973982E+01  7.59869910E+00
  7.59869910E+00 -1.51973982E+01  7.59869910E+00  7.59869910E+00 -1.51973982E+01
  7.59869910E+00  7.59869910E+00 -1.51973982E+01  7.59869910E+00  7.59869910E+00
 -1.51973982E+01  7.59869910E+00  7.59869910E+00 -1.51973982E+01  7.59869910E+00
  7.59869910E+00 -1.51973982E+01  7.59869910E+00  7.59869910E+00 -1.51973982E+01
  7.59869910E+00  7.59869910E+00 -1.51973982E+01  7.59869910E+00  7.59869910E+00
 -1.51973982E+01  7.59869910E+00  7.59869910E+00 -1.51973982E+01  7.59869910E+00
  7.59869910E+00 -1.51973982E+01  7.59869910E+00  7.59869910E+00 -1.51973982E+01
  7.59869910E+00  7.59869910E+00 -1.51973982E+01  7.59869910E+00  7.59869910E+00
 -1.51973982E+01  7.59869910E+00  7.59869910E+00 -1.51973982E+01  7.59869910E+00
  7.59869910E+00 -1.51973982E+01  7.59869910E+00  7.59869910E+00 -1.51973982E+01
  7.59869910E+00  7.59869910E+00 -1.51973982E+01  7.59869910E+00  7.59869910E+00
 -1.51973982E+01  7.59869910E+00  7.59869910E+00 -1.51973982E+01  7.59869910E+00
  7.59869910E+00 -1.51973982E+01  7.59869910E+00  7.59869910E+00 -1.51973982E+01
  7.59869910E+00  7.59869910E+00 -1.51973982E+01  7.59869910E+00  7.59869910E+00
 -1.51973982E+01  7.59869910E+00  7.59869910E+00 -1.51973982E+01  7.59869910E+00
  7.59869910E+00 -1.51973982E+01  7.59869910E+00  7.59869910E+00 -1.51973982E+01
  7.59869910E+00  7.59869910E+00 -1.51973982E+01  7.59869910E+00  7.59869910E+00
 -1.51973982E+01  7.59869910E+00  7.59869910E+00 -1.51973982E+01  7.59869910E+00
  7.59869910E+00 -1.51973982E+01  7.59869910E+00  7.59869910E+00 -1.51973982E+01
  7.59869910E+00  7.59869910E+00 -1.51973982E+01  7.59869910E+00  7.59869910E+00
 -1.51973982E+01  7.59869910E+00  7.59869910E+00 -1.51973982E+01  7.59869910E+00
  7.59869910E+00 -1.51973982E+01  7.59869910E+00  7.59869910E+00 -1.51973982E+01
  7.59869910E+00  7.59869910E+00 -1.51973982E+01  7.59869910E+00  7.59869910E+00
 -1.51973982E+01  7.59869910E+00  7.59869910E+00 -1.51973982E+01  7.59869910E+00
  7.59869910E+00 -1.51973982E+01  7.59869910E+00  7.59869910E+00 -1.51973982E+01
  7.59869910E+00  7.59869910E+00 -1.51973982E+01  7.59869910E+00  7.59869910E+00
 -1.51973982E+01  7.59869910E+00  7.59869910E+00 -1.51973982E+01  7.59869910E+00
  7.59869910E+00 -1.51973982E+01  7.59869910E+00  7.59869910E+00 -1.51973982E+01
  7.59869910E+00  7.59869910E+00 -1.51973982E+01  7.59869910E+00  7.59869910E+00
 -1.51973982E+01  7.59869910E+00  7.59869910E+00 -1.51973982E+01  7.59869910E+00
  7.59869910E+00 -1.51973982E+01  7.59869910E+00  7.59869910E+00 -1.51973982E+01
  7.59869910E+00  7.59869910E+00 -1.51973982E+01  7.59869910E+00  7.59869910E+00
 -1.51973982E+01  7.59869910E+00  7.59869910E+00 -1.51973982E+01  7.59869910E+00
  7.59869910E+00 -1.51973982E+01  7.59869910E+00  7.59869910E+00 -1.51973982E+01
  7.59869910E+00  7.59869910E+00 -1.51973982E+01  7.59869910E+00  7.59869910E+00
 -1.51973982E+01  7.59869910E+00  7.59869910E+00 -1.51973982E+01  7.59869910E+00
  7.59869910E+00 -1.51973982E+01  7.59869910E+00  7.59869910E+00 -1.51973982E+01
  7.59869910E+00  7.59869910E+00 -1.51973982E+01  7.59869910E+00  7.59869910E+00
 -1.51973982E+01  7.59869910E+00  7.59869910E+00 -1.51973982E+01  7.59869910E+00
  7.59869910E+00 -1.51973982E+01  7.59869910E+00  7.59869910E+00 -1.51973982E+01
  7.59869910E+00  7.59869910E+00 -1.51973982E+01  7.59869910E+00  7.59869910E+00
 -1.51973982E+01  7.59869910E+00  7.59869910E+00 -1.51973982E+01  7.59869910E+00
  7.59869910E+00 -1.51973982E+01  7.59869910E+00  7.59869910E+00 -1.51973982E+01
  7.59869910E+00  7.59869910E+00 -1.51973982E+01  7.59869910E+00  7.59869910E+00
 -1.51973982E+01  7.59869910E+00  7.59869910E+00 -1.51973982E+01  7.59869910E+00
  7.59869910E+00 -1.51973982E+01  7.59869910E+00  7.59869910E+00 -1.51973982E+01
  7.59869910E+00  7.59869910E+00 -1.51973982E+01  7.59869910E+00  7.59869910E+00
 -1.51973982E+01  7.59869910E+00  7.59869910E+00 -1.51973982E+01  7.59869910E+00
  7.59869910E+00 -1.51973982E+01  7.59869910E+00  7.59869910E+00 -1.51973982E+01
  7.59869910E+00  7.59869910E+00 -1.51973982E+01  7.59869910E+00  7.59869910E+00
 -1.51973982E+01  7.59869910E+00  7.59869910E+00 -1.51973982E+01  7.59869910E+00
  7.59869910E+00 -1.51973982E+01  7.59869910E+00  7.59869910E+00 -1.51973982E+01
  7.59869910E+00  7.59869910E+00 -1.51973982E+01  7.59869910E+00  7.59869910E+00
 -1.51973982E+01  7.59869910E+00  7.59869910E+00 -1.51973982E+01  7.59869910E+00
  7.59869910E+00 -1.51973982E+01  7.59869910E+00  7.59869910E+00 -1.51973982E+01
  7.59869910E+00  7.59869910E+00 -1.51973982E+01  7.59869910E+00  7.59869910E+00
 -1.51973982E+01  7.59869910E+00  7.59869910E+00 -1.51973982E+01  7.59869910E+00
  7.59869910E+00 -1.51973982E+01  7.59869910E+00  7.59869910E+00 -1.51973982E+01
  7.59869910E+00  7.59869910E+00 -1.51973982E+01  7.59869910E+00  7.59869910E+00
 -1.51973982E+01  7.59869910E+00  7.59869910E+00 -1.51973982E+01  7.59869910E+00
  7.59869910E+00 -1.51973982E+01  7.59869910E+00  7.59869910E+00 -1.51973982E+01
  7.59869910E+00  7.59869910E+00 -1.51973982E+01  7.59869910E+00  7.59869910E+00
 -1.51973982E+01  7.59869910E+00  7.59869910E+00 -1.51973982E+01  7.59869910E+00
  7.59869910E+00 -1.51973982E+01  7.59869910E+00  7.59869910E+00 -1.51973982E+01
  7.59869910E+00  7.59869910E+00 -1.51973982E+01  7.59869910E+00  7.59869910E+00
 -1.51973982E+01  7.59869910E+00  7.59869910E+00 -1.51973982E+01  7.59869910E+00
  7.59869910E+00 -1.51973982E+01  7.59869910E+00  7.59869910E+00 -1.51973982E+01
  7.59869910E+00  7.59869910E+00 -1.51973982E+01  7.59869910E+00  7.59869910E+00
 -1.51973982E+01  7.59869910E+00  7.59869910E+00 -1.51973982E+01  7.59869910E+00
  7.59869910E+00 -1.51973982E+01  7.59869910E+00  7.59869910E+00 -1.51973982E+01
  7.59869910E+00  7.59869910E+00 -1.51973982E+01  7.59869910E+00  7.59869910E+00
 -1.51973982E+01  7.59869910E+00  7.59869910E+00 -1.51973982E+01  7.59869910E+00
  7.59869910E+00 -1.51973982E+01  7.59869910E+00  7.59869910E+00 -1.51973982E+01
  7.59869910E+00  7.59869910E+00 -1.51973982E+01  7.59869910E+00  7.59869910E+00
 -1.51973982E+01  7.59869910E+00  7.59869910E+00 -1.51973982E+01  7.59869910E+00
  7.59869910E+00 -1.51973982E+01  7.59869910E+00  7.59869910E+00 -1.51973982E+01
  7.59869910E+00  7.59869910E+00 -1.51973982E+01  7.59869910E+00  7.59869910E+00
 -1.51973982E+01  7.59869910E+00  7.59869910E+00 -1.51973982E+01  7.59869910E+00
  7.59869910E+00 -1.51973982E+01  7.59869910E+00  7.59869910E+00 -1.51973982E+01
  7.59869910E+00  7.59869910E+00 -1.51973982E+01  7.59869910E+00  7.59869910E+00
 -1.51973982E+01  7.59869910E+00  7.59869910E+00 -1.51973982E+01  7.59869910E+00
  7.59869910E+00 -1.51973982E+01  7.59869910E+00  7.59869910E+00 -1.51973982E+01
  7.59869910E+00  7.59869910E+00 -1.51973982E+01  7.59869910E+00  7.59869910E+00
 -1.51973982E+01  7.59869910E+00  7.59869910E+00 -1.51973982E+01  7.59869910E+00
  7.59869910E+00 -1.51973982E+01  7.59869910E+00  7.59869910E+00 -1.51973982E+01
  7.59869910E+00  7.59869910E+00 -1.51973982E+01  7.59869910E+00  7.59869910E+00
 -1.51973982E+01  7.59869910E+00  7.59869910E+00 -1.51973982E+01  7.59869910E+00
  7.59869910E+00 -1.51973982E+01  7.59869910E+00  7.59869910E+00 -1.51973982E+01
  7.59869910E+00  7.59869910E+00 -1.51973982E+01  7.59869910E+00  7.59869910E+00
 -1.51973982E+01  7.59869910E+00  7.59869910E+00 -1.51973982E+01  7.59869910E+00
  7.59869910E+00 -1.51973982E+01  7.59869910E+00  7.59869910E+00 -1.51973982E+01
  7.59869910E+00  7.59869910E+00 -1.51973982E+01  7.59869910E+00  7.59869910E+00
 -1.51973982E+01  7.59869910E+00  7.59869910E+00 -1.51973982E+01  7.59869910E+00
  7.59869910E+00 -1.51973982E+01  7.59869910E+00  7.59869910E+00 -1.51973982E+01
  7.59869910E+00  7.59869910E+00 -1.51973982E+01  7.59869910E+00  7.59869910E+00
 -1.51973982E+01  7.59869910E+00  7.59869910E+00 -1.51973982E+01  7.59869910E+00
  7.59869910E+00 -1.51973982E+01  7.59869910E+00  7.59869910E+00 -1.51973982E+01
  7.59869910E+00  7.59869910E+00 -1.51973982E+01  7.59869910E+00  7.59869910E+00
 -1.51973982E+01  7.59869910E+00  7.59869910E+00 -1.51973982E+01  7.59869910E+00
  7.59869910E+00 -1.51973982E+01  7.59869910E+00  7.59869910E+00 -1.51973982E+01
  7.59869910E+00  7.59869910E+00 -1.51973982E+01  7.59869910E+00  7.59869910E+00
 -1.51973982E+01  7.59869910E+00  7.59869910E+00 -1.51973982E+01  7.59869910E+00
  7.59869910E+00 -1.51973982E+01  7.59869910E+00  7.59869910E+00 -1.51973982E+01
  7.59869910E+00  7.59869910E+00 -1.51973982E+01  7.59869910E+00  7.59869910E+00
 -1.51973982E+01  7.59869910E+00  7.59869910E+00 -1.51973982E+01  7.59869910E+00
  7.59869910E+00 -1.51973982E+01  7.59869910E+00  7.59869910E+00 -1.51973982E+01
  7.59869910E+00  7.59869910E+00 -1.51973982E+01  7.59869910E+00  7.59869910E+00
 -1.51973982E+01  7.59869910E+00  7.59869910E+00 -1.51973982E+01  7.59869910E+00
  7.59869910E+00 -1.51973982E+01  7.59869910E+00  7.59869910E+00 -1.51973982E+01
  7.59869910E+00  7.59869910E+00 -1.51973982E+01  7.59869910E+00  7.59869910E+00
 -1.51973982E+01  7.59869910E+00  7.59869910E+00 -1.51973982E+01  7.59869910E+00
  7.59869910E+00 -1.51973982E+01  7.59869910E+00  7.59869910E+00 -1.51973982E+01
  7.59869910E+00  7.59869910E+00 -1.51973982E+01  7.59869910E+00  7.59869910E+00
 -1.51973982E+01  7.59869910E+00  7.59869910E+00 -1.51973982E+01  7.59869910E+00
  7.59869910E+00 -1.51973982E+01  7.59869910E+00  7.59869910E+00 -1.51973982E+01
  7.59869910E+00  7.59869910E+00 -1.51973982E+01  7.59869910E+00  7.59869910E+00
 -1.51973982E+01  7.59869910E+00  7.59869910E+00 -1.51973982E+01  7.59869910E+00
  7.59869910E+00 -1.51973982E+01  7.59869910E+00  7.59869910E+00 -1.51973982E+01
  7.59869910E+00  7.59869910E+00 -1.51973982E+01  7.59869910E+00  7.59869910E+00
 -1.51973982E+01  7.59869910E+00  7.59869910E+00 -1.51973982E+01  7.59869910E+00
  7.59869910E+00 -1.51973982E+01  7.59869910E+00  7.59869910E+00 -1.51973982E+01
  7.59869910E+00  7.59869910E+00 -1.51973982E+01  7.59869910E+00  7.59869910E+00
 -1.51973982E+01  7.59869910E+00  7.59869910E+00 -1.51973982E+01  7.59869910E+00
  7.59869910E+00 -1.51973982E+01  7.59869910E+00  7.59869910E+00 -1.51973982E+01
  7.59869910E+00  7.59869910E+00 -1.51973982E+01  7.59869910E+00  7.59869910E+00
 -1.51973982E+01  7.59869910E+00  7.59869910E+00 -1.51973982E+01  7.59869910E+00
  7.59869910E+00 -1.51973982E+01  7.59869910E+00  7.59869910E+00 -1.51973982E+01
  7.59869910E+00  7.59869910E+00 -1.51973982E+01  7.59869910E+00  7.59869910E+00
 -1.51973982E+01  7.59869910E+00  7.59869910E+00 -1.51973982E+01  7.59869910E+00
  7.59869910E+00 -1.51973982E+01  7.59869910E+00  7.59869910E+00 -1.51973982E+01
  7.59869910E+00  7.59869910E+00 -1.51973982E+01  7.59869910E+00  7.59869910E+00
 -1.51973982E+01  7.59869910E+00  7.59869910E+00 -1.51973982E+01  7.59869910E+00
  7.59869910E+00 -1.51973982E+01  7.59869910E+00  7.59869910E+00 -1.51973982E+01
  7.59869910E+00  7.59869910E+00 -1.51973982E+01  7.59869910E+00  7.59869910E+00
 -1.51973982E+01  7.59869910E+00  7.59869910E+00 -1.51973982E+01  7.59869910E+00
  7.59869910E+00 -1.51973982E+01  7.59869910E+00  7.59869910E+00 -1.51973982E+01
  7.59869910E+00  7.59869910E+00 -1.51973982E+01  7.59869910E+00  7.59869910E+00
 -1.51973982E+01  7.59869910E+00  7.59869910E+00 -1.51973982E+01  7.59869910E+00
  7.59869910E+00 -1.51973982E+01  7.59869910E+00  7.59869910E+00 -1.51973982E+01
  7.59869910E+00  7.59869910E+00 -1.51973982E+01  7.59869910E+00  7.59869910E+00
 -1.51973982E+01  7.59869910E+00  7.59869910E+00 -1.51973982E+01  7.59869910E+00
  7.59869910E+00 -1.51973982E+01  7.59869910E+00  7.59869910E+00 -1.51973982E+01
  7.59869910E+00  7.59869910E+00 -1.51973982E+01  7.59869910E+00  7.59869910E+00
 -1.51973982E+01  7.59869910E+00  7.59869910E+00 -1.51973982E+01  7.59869910E+00
  7.59869910E+00 -1.51973982E+01  7.59869910E+00  7.59869910E+00 -1.51973982E+01
  7.59869910E+00  7.59869910E+00 -1.51973982E+01  7.59869910E+00  7.59869910E+00
 -1.51973982E+01  7.59869910E+00  7.59869910E+00 -1.51973982E+01  7.59869910E+00
  7.59869910E+00 -1.51973982E+01  7.59869910E+00  7.59869910E+00 -1.51973982E+01
  7.59869910E+00  7.59869910E+00 -1.51973982E+01  7.59869910E+00  7.59869910E+00
 -1.51973982E+01  7.59869910E+00  7.59869910E+00 -1.51973982E+01  7.59869910E+00
  7.59869910E+00 -1.51973982E+01  7.59869910E+00  7.59869910E+00 -1.51973982E+01
  7.59869910E+00  7.59869910E+00 -1.51973982E+01  7.59869910E+00  7.59869910E+00
 -1.51973982E+01  7.59869910E+00  7.59869910E+00 -1.51973982E+01  7.59869910E+00
  7.59869910E+00 -1.51973982E+01  7.59869910E+00  7.59869910E+00 -1.51973982E+01
  7.59869910E+00  7.59869910E+00 -1.51973982E+01  7.59869910E+00  7.59869910E+00
 -1.51973982E+01  7.59869910E+00  7.59869910E+00 -1.51973982E+01  7.59869910E+00
  7.59869910E+00 -1.51973982E+01  7.59869910E+00  7.59869910E+00 -1.51973982E+01
  7.59869910E+00  7.59869910E+00 -1.51973982E+01  7.59869910E+00  7.59869910E+00
 -1.51973982E+01  7.59869910E+00  7.59869910E+00 -1.51973982E+01  7.59869910E+00
  7.59869910E+00 -1.51973982E+01  7.59869910E+00  7.59869910E+00 -1.51973982E+01
  7.59869910E+00  7.59869910E+00 -1.51973982E+01  7.59869910E+00  7.59869910E+00
 -1.51973982E+01  7.59869910E+00  7.59869910E+00 -1.51973982E+01  7.59869910E+00
  7.59869910E+00 -1.51973982E+01  7.59869910E+00  7.59869910E+00 -1.51973982E+01
  7.59869910E+00  7.59869910E+00 -1.51973982E+01  7.59869910E+00  7.59869910E+00
 -1.51973982E+01  7.59869910E+00  7.59869910E+00 -1.51973982E+01  7.59869910E+00
  7.59869910E+00 -1.51973982E+01  7.59869910E+00  7.59869910E+00 -1.51973982E+01
  7.59869910E+00  7.59869910E+00 -1.51973982E+01  7.59869910E+00  7.59869910E+00
 -1.51973982E+01  7.59869910E+00  7.59869910E+00 -1.51973982E+01  7.59869910E+00
  7.59869910E+00 -1.51973982E+01  7.59869910E+00  7.59869910E+00 -1.51973982E+01
  7.59869910E+00  7.59869910E+00 -1.51973982E+01  7.59869910E+00  7.59869910E+00
 -1.51973982E+01  7.59869910E+00  7.59869910E+00 -1.51973982E+01  7.59869910E+00
  7.59869910E+00 -1.51973982E+01  7.59869910E+00  7.59869910E+00 -1.51973982E+01
  7.59869910E+00  7.59869910E+00 -1.51973982E+01  7.59869910E+00  7.59869910E+00
 -1.51973982E+01  7.59869910E+00  7.59869910E+00 -1.51973982E+01  7.59869910E+00
  7.59869910E+00 -1.51973982E+01  7.59869910E+00  7.59869910E+00 -1.51973982E+01
  7.59869910E+00  7.59869910E+00 -1.51973982E+01  7.59869910E+00  7.59869910E+00
 -1.51973982E+01  7.59869910E+00  7.59869910E+00 -1.51973982E+01  7.59869910E+00
  7.59869910E+00 -1.51973982E+01  7.59869910E+00  7.59869910E+00 -1.51973982E+01
  7.59869910E+00  7.59869910E+00 -1.51973982E+01  7.59869910E+00  7.59869910E+00
 -1.51973982E+01  7.59869910E+00  7.59869910E+00 -1.51973982E+01  7.59869910E+00
  7.59869910E+00 -1.51973982E+01  7.59869910E+00  7.59869910E+00 -1.51973982E+01
  7.59869910E+00  7.59869910E+00 -1.51973982E+01  7.59869910E+00  7.59869910E+00
 -1.51973982E+01  7.59869910E+00  7.59869910E+00 -1.51973982E+01  7.59869910E+00
  7.59869910E+00 -1.51973982E+01  7.59869910E+00  7.59869910E+00 -1.51973982E+01
  7.59869910E+00  7.59869910E+00 -1.51973982E+01  7.59869910E+00  7.59869910E+00
 -1.51973982E+01  7.59869910E+00  7.59869910E+00 -1.51973982E+01  7.59869910E+00
  7.59869910E+00 -1.51973982E+01  7.59869910E+00  7.59869910E+00 -1.51973982E+01
  7.59869910E+00  7.59869910E+00 -1.51973982E+01  7.59869910E+00  7.59869910E+00
 -1.51973982E+01  7.59869910E+00  7.59869910E+00 -1.51973982E+01  7.59869910E+00
  7.59869910E+00 -1.51973982E+01  7.59869910E+00  7.59869910E+00 -1.51973982E+01
  7.59869910E+00  7.59869910E+00 -1.51973982E+01  7.59869910E+00  7.59869910E+00
 -1.51973982E+01  7.59869910E+00  7.59869910E+00 -1.51973982E+01  7.59869910E+00
  7.59869910E+00 -1.51973982E+01  7.59869910E+00  7.59869910E+00 -1.51973982E+01
  7.59869910E+00  7.59869910E+00 -1.51973982E+01  7.59869910E+00  7.59869910E+00
 -1.51973982E+01  7.59869910E+00  7.59869910E+00 -1.51973982E+01  7.59869910E+00
  7.59869910E+00 -1.51973982E+01  7.59869910E+00  7.59869910E+00 -1.51973982E+01
  7.59869910E+00  7.59869910E+00 -1.51973982E+01  7.59869910E+00  7.59869910E+00
 -1.51973982E+01  7.59869910E+00  7.59869910E+00 -1.51973982E+01  7.59869910E+00
  7.59869910E+00 -1.51973982E+01  7.59869910E+00  7.59869910E+00 -1.51973982E+01
  7.59869910E+00  7.59869910E+00 -1.51973982E+01  7.59869910E+00  7.59869910E+00
 -1.51973982E+01  7.59869910E+00  7.59869910E+00 -1.51973982E+01  7.59869910E+00
  7.59869910E+00 -1.51973982E+01  7.59869910E+00  7.59869910E+00 -1.51973982E+01
  7.59869910E+00  7.59869910E+00 -1.51973982E+01  7.59869910E+00  7.59869910E+00
 -1.51973982E+01  7.59869910E+00  7.59869910E+00 -1.51973982E+01  7.59869910E+00
  7.59869910E+00 -1.51973982E+01  7.59869910E+00  7.59869910E+00 -1.51973982E+01
  7.59869910E+00  7.59869910E+00 -1.51973982E+01  7.59869910E+00  7.59869910E+00
 -1.51973982E+01  7.59869910E+00  7.59869910E+00 -1.51973982E+01  7.59869910E+00
  7.59869910E+00 -1.51973982E+01  7.59869910E+00  7.59869910E+00 -1.51973982E+01
  7.59869910E+00  7.59869910E+00 -1.51973982E+01  7.59869910E+00  7.59869910E+00
 -1.51973982E+01  7.59869910E+00  7.59869910E+00 -1.51973982E+01  7.59869910E+00
  7.59869910E+00 -1.51973982E+01  7.59869910E+00  7.59869910E+00 -1.51973982E+01
  7.59869910E+00  7.59869910E+00 -1.51973982E+01  7.59869910E+00  7.59869910E+00
 -1.51973982E+01  7.59869910E+00  7.59869910E+00 -1.51973982E+01  7.59869910E+00
  7.59869910E+00 -1.51973982E+01  7.59869910E+00  7.59869910E+00 -1.51973982E+01
  7.59869910E+00  7.59869910E+00 -1.51973982E+01  7.59869910E+00  7.59869910E+00
 -1.51973982E+01  7.59869910E+00  7.59869910E+00 -1.51973982E+01  7.59869910E+00
  7.59869910E+00 -1.51973982E+01  7.59869910E+00  7.59869910E+00 -1.51973982E+01
  7.59869910E+00  7.59869910E+00 -1.51973982E+01  7.59869910E+00  7.59869910E+00
 -1.51973982E+01  7.59869910E+00  7.59869910E+00 -1.51973982E+01  7.59869910E+00
  7.59869910E+00 -1.51973982E+01  7.59869910E+00  7.59869910E+00 -1.51973982E+01
  7.59869910E+00  7.59869910E+00 -1.51973982E+01  7.59869910E+00  7.59869910E+00
 -1.51973982E+01  7.59869910E+00  7.59869910E+00 -1.51973982E+01  7.59869910E+00
  7.59869910E+00 -1.51973982E+01  7.59869910E+00  7.59869910E+00 -1.51973982E+01
  7.59869910E+00  7.59869910E+00 -1.51973982E+01  7.59869910E+00  7.59869910E+00
 -1.51973982E+01  7.59869910E+00  7.59869910E+00 -1.51973982E+01  7.59869910E+00
  7.59869910E+00 -1.51973982E+01  7.59869910E+00  7.59869910E+00 -1.51973982E+01
  7.59869910E+00  7.59869910E+00 -1.51973982E+01  7.59869910E+00  7.59869910E+00
 -1.51973982E+01  7.59869910E+00  7.59869910E+00 -1.51973982E+01  7.59869910E+00
  7.59869910E+00 -1.51973982E+01  7.59869910E+00  7.59869910E+00 -1.51973982E+01
  7.59869910E+00  7.59869910E+00 -1.51973982E+01  7.59869910E+00  7.59869910E+00
 -1.51973982E+01  7.59869910E+00  7.59869910E+00 -1.51973982E+01  7.59869910E+00
  7.59869910E+00 -1.51973982E+01  7.59869910E+00  7.59869910E+00 -1.51973982E+01
  7.59869910E+00  7.59869910E+00 -1.51973982E+01  7.59869910E+00  7.59869910E+00
 -1.51973982E+01  7.59869910E+00  7.59869910E+00 -1.51973982E+01  7.59869910E+00
  7.59869910E+00 -1.51973982E+01  7.59869910E+00  7.59869910E+00 -1.51973982E+01
  7.59869910E+00  7.59869910E+00 -1.51973982E+01  7.59869910E+00  7.59869910E+00
 -1.51973982E+01  7.59869910E+00  7.59869910E+00 -1.51973982E+01  7.59869910E+00
  7.59869910E+00 -1.51973982E+01  7.59869910E+00  7.59869910E+00 -1.51973982E+01
  7.59869910E+00  7.59869910E+00 -1.51973982E+01  7.59869910E+00  7.59869910E+00
 -1.51973982E+01  7.59869910E+00  7.59869910E+00 -1.51973982E+01  7.59869910E+00
  7.59869910E+00 -1.51973982E+01  7.59869910E+00  7.59869910E+00 -1.51973982E+01
  7.59869910E+00  7.59869910E+00 -1.51973982E+01  7.59869910E+00  7.59869910E+00
 -1.51973982E+01  7.59869910E+00  7.59869910E+00 -1.51973982E+01  7.59869910E+00
  7.59869910E+00 -1.51973982E+01  7.59869910E+00  7.59869910E+00 -1.51973982E+01
  7.59869910E+00  7.59869910E+00 -1.51973982E+01  7.59869910E+00  7.59869910E+00
 -1.51973982E+01  7.59869910E+00  7.59869910E+00 -1.51973982E+01  7.59869910E+00
  7.59869910E+00 -1.51973982E+01  7.59869910E+00  7.59869910E+00 -1.51973982E+01
  7.59869910E+00  7.59869910E+00 -1.51973982E+01  7.59869910E+00  7.59869910E+00
 -1.51973982E+01  7.59869910E+00  7.59869910E+00 -1.51973982E+01  7.59869910E+00
  7.59869910E+00 -1.51973982E+01  7.59869910E+00  7.59869910E+00 -1.51973982E+01
  7.59869910E+00  7.59869910E+00 -1.51973982E+01  7.59869910E+00  7.59869910E+00
 -1.51973982E+01  7.59869910E+00  7.59869910E+00 -1.51973982E+01  7.59869910E+00
  7.59869910E+00 -1.51973982E+01  7.59869910E+00  7.59869910E+00 -1.51973982E+01
  7.59869910E+00  7.59869910E+00 -1.51973982E+01  7.59869910E+00  7.59869910E+00
 -1.51973982E+01  7.59869910E+00  7.59869910E+00 -1.51973982E+01  7.59869910E+00
  7.59869910E+00 -1.51973982E+01  7.59869910E+00  7.59869910E+00 -1.51973982E+01
  7.59869910E+00  7.59869910E+00 -1.51973982E+01  7.59869910E+00  7.59869910E+00
 -1.51973982E+01  7.59869910E+00  7.59869910E+00 -1.51973982E+01  7.59869910E+00
  7.59869910E+00 -1.51973982E+01  7.59869910E+00  7.59869910E+00 -1.51973982E+01
  7.59869910E+00  7.59869910E+00 -1.51973982E+01  7.59869910E+00  7.59869910E+00
 -1.51973982E+01  7.59869910E+00  7.59869910E+00 -1.51973982E+01  7.59869910E+00
  7.59869910E+00 -1.51973982E+01  7.59869910E+00  7.59869910E+00 -1.51973982E+01
  7.59869910E+00  7.59869910E+00 -1.51973982E+01  7.59869910E+00  7.59869910E+00
 -1.51973982E+01  7.59869910E+00  7.59869910E+00 -1.51973982E+01  7.59869910E+00
  7.59869910E+00 -1.51973982E+01  7.59869910E+00  7.59869910E+00 -1.51973982E+01
  7.59869910E+00  7.59869910E+00 -1.51973982E+01  7.59869910E+00  7.59869910E+00
 -1.51973982E+01  7.59869910E+00  7.59869910E+00 -1.51973982E+01  7.59869910E+00
  7.59869910E+00 -1.51973982E+01  7.59869910E+00  7.59869910E+00 -1.51973982E+01
  7.59869910E+00  7.59869910E+00 -1.51973982E+01  7.59869910E+00  7.59869910E+00
 -1.51973982E+01  7.59869910E+00  7.59869910E+00 -1.51973982E+01  7.59869910E+00
  7.59869910E+00 -1.51973982E+01  7.59869910E+00  7.59869910E+00 -1.51973982E+01
  7.59869910E+00  7.59869910E+00 -1.51973982E+01  7.59869910E+00  7.59869910E+00
 -1.51973982E+01  7.59869910E+00  7.59869910E+00 -1.51973982E+01  7.59869910E+00
  7.59869910E+00 -1.51973982E+01  7.59869910E+00  7.59869910E+00 -1.51973982E+01
  7.59869910E+00  7.59869910E+00 -1.51973982E+01  7.59869910E+00  7.59869910E+00
 -1.51973982E+01  7.59869910E+00  7.59869910E+00 -1.51973982E+01  7.59869910E+00
  7.59869910E+00 -1.51973982E+01  7.59869910E+00  7.59869910E+00 -1.51973982E+01
  7.59869910E+00  7.59869910E+00 -1.51973982E+01  7.59869910E+00  7.59869910E+00
 -1.51973982E+01  7.59869910E+00  7.59869910E+00 -1.51973982E+01  7.59869910E+00
  7.59869910E+00 -1.51973982E+01  7.59869910E+00  7.59869910E+00 -1.51973982E+01
  7.59869910E+00  7.59869910E+00 -1.51973982E+01  7.59869910E+00  7.59869910E+00
 -1.51973982E+01  7.59869910E+00  7.59869910E+00 -1.51973982E+01  7.59869910E+00
  7.59869910E+00 -1.51973982E+01  7.59869910E+00  7.59869910E+00 -1.51973982E+01
  7.59869910E+00  7.59869910E+00 -1.51973982E+01  7.59869910E+00  7.59869910E+00
 -1.51973982E+01  7.59869910E+00  7.59869910E+00 -1.51973982E+01  7.59869910E+00
  7.59869910E+00 -1.51973982E+01  7.59869910E+00  7.59869910E+00 -1.51973982E+01
  7.59869910E+00  7.59869910E+00 -1.51973982E+01  7.59869910E+00  7.59869910E+00
 -1.51973982E+01  7.59869910E+00  7.59869910E+00 -1.51973982E+01  7.59869910E+00
  7.59869910E+00 -1.51973982E+01  7.59869910E+00  7.59869910E+00 -1.51973982E+01
  7.59869910E+00  7.59869910E+00 -1.51973982E+01  7.59869910E+00  7.59869910E+00
 -1.51973982E+01  7.59869910E+00  7.59869910E+00 -1.51973982E+01  7.59869910E+00
  7.59869910E+00 -1.51973982E+01  7.59869910E+00  7.59869910E+00 -1.51973982E+01
  7.59869910E+00  7.59869910E+00 -1.51973982E+01  7.59869910E+00  7.59869910E+00
 -1.51973982E+01  7.59869910E+00  7.59869910E+00 -1.51973982E+01  7.59869910E+00
  7.59869910E+00 -1.51973982E+01  7.59869910E+00  7.59869910E+00 -1.51973982E+01
  7.59869910E+00  7.59869910E+00 -1.51973982E+01  7.59869910E+00  7.59869910E+00
 -1.51973982E+01  7.59869910E+00  7.59869910E+00 -1.51973982E+01  7.59869910E+00
  7.59869910E+00 -1.51973982E+01  7.59869910E+00  7.59869910E+00 -1.51973982E+01
  7.59869910E+00  7.59869910E+00 -1.51973982E+01  7.59869910E+00  7.59869910E+00
 -1.51973982E+01  7.59869910E+00  7.59869910E+00 -1.51973982E+01  7.59869910E+00
  7.59869910E+00 -1.51973982E+01  7.59869910E+00  7.59869910E+00 -1.51973982E+01
  7.59869910E+00  7.59869910E+00 -1.51973982E+01  7.59869910E+00  7.59869910E+00
 -1.51973982E+01  7.59869910E+00  7.59869910E+00 -1.51973982E+01  7.59869910E+00
  7.59869910E+00 -1.51973982E+01  7.59869910E+00  7.59869910E+00 -1.51973982E+01
  7.59869910E+00  7.59869910E+00 -1.51973982E+01  7.59869910E+00  7.59869910E+00
 -1.51973982E+01  7.59869910E+00  7.59869910E+00 -1.51973982E+01  7.59869910E+00
  7.59869910E+00 -1.51973982E+01  7.59869910E+00  7.59869910E+00 -1.51973982E+01
  7.59869910E+00  7.59869910E+00 -1.51973982E+01  7.59869910E+00  7.59869910E+00
 -1.51973982E+01  7.59869910E+00  7.59869910E+00 -1.51973982E+01  7.59869910E+00
  7.59869910E+00 -1.51973982E+01  7.59869910E+00  7.59869910E+00 -1.51973982E+01
  7.59869910E+00  7.59869910E+00 -1.51973982E+01  7.59869910E+00  7.59869910E+00
 -1.51973982E+01  7.59869910E+00  7.59869910E+00 -1.51973982E+01  7.59869910E+00
  7.59869910E+00 -1.51973982E+01  7.59869910E+00  7.59869910E+00 -1.51973982E+01
  7.59869910E+00  7.59869910E+00 -1.51973982E+01  7.59869910E+00  7.59869910E+00
 -1.51973982E+01  7.59869910E+00  7.59869910E+00 -1.51973982E+01  7.59869910E+00
  7.59869910E+00 -1.51973982E+01  7.59869910E+00  7.59869910E+00 -1.51973982E+01
  7.59869910E+00  7.59869910E+00 -1.51973982E+01  7.59869910E+00  7.59869910E+00
 -1.51973982E+01  7.59869910E+00  7.59869910E+00 -1.51973982E+01  7.59869910E+00
  7.59869910E+00 -1.51973982E+01  7.59869910E+00  7.59869910E+00 -1.51973982E+01
  7.59869910E+00  7.59869910E+00 -1.51973982E+01  7.59869910E+00  7.59869910E+00
 -1.51973982E+01  7.59869910E+00  7.59869910E+00 -1.51973982E+01  7.59869910E+00
  7.59869910E+00 -1.51973982E+01  7.59869910E+00  7.59869910E+00 -1.51973982E+01
  7.59869910E+00  7.59869910E+00 -1.51973982E+01  7.59869910E+00  7.59869910E+00
 -1.51973982E+01  7.59869910E+00  7.59869910E+00 -1.51973982E+01  7.59869910E+00
  7.59869910E+00 -1.51973982E+01  7.59869910E+00  7.59869910E+00 -1.51973982E+01
  7.59869910E+00  7.59869910E+00 -1.51973982E+01  7.59869910E+00  7.59869910E+00
 -1.51973982E+01  7.59869910E+00  7.59869910E+00 -1.51973982E+01  7.59869910E+00
  7.59869910E+00 -1.51973982E+01  7.59869910E+00  7.59869910E+00 -1.51973982E+01
  7.59869910E+00  7.59869910E+00 -1.51973982E+01  7.59869910E+00  7.59869910E+00
 -1.51973982E+01  7.59869910E+00  7.59869910E+00 -1.51973982E+01  7.59869910E+00
  7.59869910E+00 -1.51973982E+01  7.59869910E+00  7.59869910E+00 -1.51973982E+01
  7.59869910E+00  7.59869910E+00 -1.51973982E+01  7.59869910E+00  7.59869910E+00
 -1.51973982E+01  7.59869910E+00  7.59869910E+00 -1.51973982E+01  7.59869910E+00
  7.59869910E+00 -1.51973982E+01  7.59869910E+00  7.59869910E+00 -1.51973982E+01
  7.59869910E+00  7.59869910E+00 -1.51973982E+01  7.59869910E+00  7.59869910E+00
 -1.51973982E+01  7.59869910E+00  7.59869910E+00 -1.51973982E+01  7.59869910E+00
  7.59869910E+00 -1.51973982E+01  7.59869910E+00  7.59869910E+00 -1.51973982E+01
  7.59869910E+00  7.59869910E+00 -1.51973982E+01  7.59869910E+00  7.59869910E+00
 -1.51973982E+01  7.59869910E+00  7.59869910E+00 -1.51973982E+01  7.59869910E+00
  7.59869910E+00 -1.51973982E+01  7.59869910E+00  7.59869910E+00 -1.51973982E+01
  7.59869910E+00  7.59869910E+00 -1.51973982E+01  7.59869910E+00  7.59869910E+00
 -1.51973982E+01  7.59869910E+00  7.59869910E+00 -1.51973982E+01  7.59869910E+00
  7.59869910E+00 -1.51973982E+01  7.59869910E+00  7.59869910E+00 -1.51973982E+01
  7.59869910E+00  7.59869910E+00 -1.51973982E+01  7.59869910E+00  7.59869910E+00
 -1.51973982E+01  7.59869910E+00  7.59869910E+00 -1.51973982E+01  7.59869910E+00
  7.59869910E+00 -1.51973982E+01  7.59869910E+00  7.59869910E+00 -1.51973982E+01
  7.59869910E+00  7.59869910E+00 -1.51973982E+01  7.59869910E+00  7.59869910E+00
 -1.51973982E+01  7.59869910E+00  7.59869910E+00 -1.51973982E+01  7.59869910E+00
  7.59869910E+00 -1.51973982E+01  7.59869910E+00  7.59869910E+00 -1.51973982E+01
  7.59869910E+00  7.59869910E+00 -1.51973982E+01  7.59869910E+00  7.59869910E+00
 -1.51973982E+01  7.59869910E+00  7.59869910E+00 -1.51973982E+01  7.59869910E+00
  7.59869910E+00 -1.51973982E+01  7.59869910E+00  7.59869910E+00 -1.51973982E+01
  7.59869910E+00  7.59869910E+00 -1.51973982E+01  7.59869910E+00  7.59869910E+00
 -1.51973982E+01  7.59869910E+00  7.59869910E+00 -1.51973982E+01  7.59869910E+00
  7.59869910E+00 -1.51973982E+01  7.59869910E+00  7.59869910E+00 -1.51973982E+01
  7.59869910E+00  7.59869910E+00 -1.51973982E+01  7.59869910E+00  7.59869910E+00
 -1.51973982E+01  7.59869910E+00  7.59869910E+00 -1.51973982E+01  7.59869910E+00
  7.59869910E+00 -1.51973982E+01  7.59869910E+00  7.59869910E+00 -1.51973982E+01
  7.59869910E+00  7.59869910E+00 -1.51973982E+01  7.59869910E+00  7.59869910E+00
 -1.51973982E+01  7.59869910E+00  7.59869910E+00 -1.51973982E+01  7.59869910E+00
  7.59869910E+00 -1.51973982E+01  7.59869910E+00  7.59869910E+00 -1.51973982E+01
  7.59869910E+00  7.59869910E+00 -1.51973982E+01  7.59869910E+00  7.59869910E+00
 -1.51973982E+01  7.59869910E+00  7.59869910E+00 -1.51973982E+01  7.59869910E+00
  7.59869910E+00 -1.51973982E+01  7.59869910E+00  7.59869910E+00 -1.51973982E+01
  7.59869910E+00  7.59869910E+00 -1.51973982E+01  7.59869910E+00  7.59869910E+00
 -1.51973982E+01  7.59869910E+00  7.59869910E+00 -1.51973982E+01  7.59869910E+00
  7.59869910E+00 -1.51973982E+01  7.59869910E+00  7.59869910E+00 -1.51973982E+01
  7.59869910E+00  7.59869910E+00 -1.51973982E+01  7.59869910E+00  7.59869910E+00
 -1.51973982E+01  7.59869910E+00  7.59869910E+00 -1.51973982E+01  7.59869910E+00
  7.59869910E+00 -1.51973982E+01  7.59869910E+00  7.59869910E+00 -1.51973982E+01
  7.59869910E+00  7.59869910E+00 -1.51973982E+01  7.59869910E+00  7.59869910E+00
 -1.51973982E+01  7.59869910E+00  7.59869910E+00 -1.51973982E+01  7.59869910E+00
  7.59869910E+00 -1.51973982E+01  7.59869910E+00  7.59869910E+00 -1.51973982E+01
  7.59869910E+00  7.59869910E+00 -1.51973982E+01  7.59869910E+00  7.59869910E+00
 -1.51973982E+01  7.59869910E+00  7.59869910E+00 -1.51973982E+01  7.59869910E+00
  7.59869910E+00 -1.51973982E+01  7.59869910E+00  7.59869910E+00 -1.51973982E+01
  7.59869910E+00  7.59869910E+00 -1.51973982E+01  7.59869910E+00  7.59869910E+00
 -1.51973982E+01  7.59869910E+00  7.59869910E+00 -1.51973982E+01  7.59869910E+00
  7.59869910E+00 -1.51973982E+01  7.59869910E+00  7.59869910E+00 -1.51973982E+01
  7.59869910E+00  7.59869910E+00 -1.51973982E+01  7.59869910E+00  7.59869910E+00
 -1.51973982E+01  7.59869910E+00  7.59869910E+00 -1.51973982E+01  7.59869910E+00
  7.59869910E+00 -1.51973982E+01  7.59869910E+00  7.59869910E+00 -1.51973982E+01
  7.59869910E+00  7.59869910E+00 -1.51973982E+01  7.59869910E+00  7.59869910E+00
 -1.51973982E+01  7.59869910E+00  7.59869910E+00 -1.51973982E+01  7.59869910E+00
  7.59869910E+00 -1.51973982E+01  7.59869910E+00  7.59869910E+00 -1.51973982E+01
  7.59869910E+00  7.59869910E+00 -1.51973982E+01  7.59869910E+00  7.59869910E+00
 -1.51973982E+01  7.59869910E+00  7.59869910E+00 -1.51973982E+01  7.59869910E+00
  7.59869910E+00 -1.51973982E+01  7.59869910E+00  7.59869910E+00 -1.51973982E+01
  7.59869910E+00  7.59869910E+00 -1.51973982E+01  7.59869910E+00  7.59869910E+00
 -1.51973982E+01  7.59869910E+00  7.59869910E+00 -1.51973982E+01  7.59869910E+00
  7.59869910E+00 -1.51973982E+01  7.59869910E+00  7.59869910E+00 -1.51973982E+01
  7.59869910E+00  7.59869910E+00 -1.51973982E+01  7.59869910E+00  7.59869910E+00
 -1.51973982E+01  7.59869910E+00  7.59869910E+00 -1.51973982E+01  7.59869910E+00
  7.59869910E+00 -1.51973982E+01  7.59869910E+00  7.59869910E+00 -1.51973982E+01
  7.59869910E+00  7.59869910E+00 -1.51973982E+01  7.59869910E+00  7.59869910E+00
 -1.51973982E+01  7.59869910E+00  7.59869910E+00 -1.51973982E+01  7.59869910E+00
  7.59869910E+00 -1.51973982E+01  7.59869910E+00  7.59869910E+00 -1.51973982E+01
  7.59869910E+00  7.59869910E+00 -1.51973982E+01  7.59869910E+00  7.59869910E+00
 -1.51973982E+01  7.59869910E+00  7.59869910E+00 -1.51973982E+01  7.59869910E+00
  7.59869910E+00 -1.51973982E+01  7.59869910E+00  7.59869910E+00 -1.51973982E+01
  7.59869910E+00  7.59869910E+00 -1.51973982E+01  7.59869910E+00  7.59869910E+00
 -1.51973982E+01  7.59869910E+00  7.59869910E+00 -1.51973982E+01  7.59869910E+00
  7.59869910E+00 -1.51973982E+01  7.59869910E+00  7.59869910E+00 -1.51973982E+01
  7.59869910E+00  7.59869910E+00 -1.51973982E+01  7.59869910E+00  7.59869910E+00
 -1.51973982E+01  7.59869910E+00  7.59869910E+00 -1.51973982E+01  7.59869910E+00
  7.59869910E+00 -1.51973982E+01  7.59869910E+00  7.59869910E+00 -1.51973982E+01
  7.59869910E+00  7.59869910E+00 -1.51973982E+01  7.59869910E+00  7.59869910E+00
 -1.51973982E+01  7.59869910E+00  7.59869910E+00 -1.51973982E+01  7.59869910E+00
  7.59869910E+00 -1.51973982E+01  7.59869910E+00  7.59869910E+00 -1.51973982E+01
  7.59869910E+00  7.59869910E+00 -1.51973982E+01  7.59869910E+00  7.59869910E+00
 -1.51973982E+01  7.59869910E+00  7.59869910E+00 -1.51973982E+01  7.59869910E+00
  7.59869910E+00 -1.51973982E+01  7.59869910E+00  7.59869910E+00 -1.51973982E+01
  7.59869910E+00  7.59869910E+00 -1.51973982E+01  7.59869910E+00  7.59869910E+00
 -1.51973982E+01  7.59869910E+00  7.59869910E+00 -1.51973982E+01  7.59869910E+00
  7.59869910E+00 -1.51973982E+01  7.59869910E+00  7.59869910E+00 -1.51973982E+01
  7.59869910E+00  7.59869910E+00 -1.51973982E+01  7.59869910E+00  7.59869910E+00
 -1.51973982E+01  7.59869910E+00  7.59869910E+00 -1.51973982E+01  7.59869910E+00
  7.59869910E+00 -1.51973982E+01  7.59869910E+00  7.59869910E+00 -1.51973982E+01
  7.59869910E+00  7.59869910E+00 -1.51973982E+01  7.59869910E+00  7.59869910E+00
 -1.51973982E+01  7.59869910E+00  7.59869910E+00 -1.51973982E+01  7.59869910E+00
  7.59869910E+00 -1.51973982E+01  7.59869910E+00  7.59869910E+00 -1.51973982E+01
  7.59869910E+00  7.59869910E+00 -1.51973982E+01  7.59869910E+00  7.59869910E+00
 -1.51973982E+01  7.59869910E+00  7.59869910E+00 -1.51973982E+01  7.59869910E+00
  7.59869910E+00 -1.51973982E+01  7.59869910E+00  7.59869910E+00 -1.51973982E+01
  7.59869910E+00  7.59869910E+00 -1.51973982E+01  7.59869910E+00  7.59869910E+00
 -1.51973982E+01  7.59869910E+00  7.59869910E+00 -1.51973982E+01  7.59869910E+00
  7.59869910E+00 -1.51973982E+01  7.59869910E+00  7.59869910E+00 -1.51973982E+01
  7.59869910E+00  7.59869910E+00 -1.51973982E+01  7.59869910E+00  7.59869910E+00
 -1.51973982E+01  7.59869910E+00  7.59869910E+00 -1.51973982E+01  7.59869910E+00
  7.59869910E+00 -1.51973982E+01  7.59869910E+00  7.59869910E+00 -1.51973982E+01
  7.59869910E+00  7.59869910E+00 -1.51973982E+01  7.59869910E+00  7.59869910E+00
 -1.51973982E+01  7.59869910E+00  7.59869910E+00 -1.51973982E+01  7.59869910E+00
  7.59869910E+00 -1.51973982E+01  7.59869910E+00  7.59869910E+00 -1.51973982E+01
  7.59869910E+00  7.59869910E+00 -1.51973982E+01  7.59869910E+00  7.59869910E+00
 -1.51973982E+01  7.59869910E+00  7.59869910E+00 -1.51973982E+01  7.59869910E+00
  7.59869910E+00 -1.51973982E+01  7.59869910E+00  7.59869910E+00 -1.51973982E+01
  7.59869910E+00  7.59869910E+00 -1.51973982E+01  7.59869910E+00  7.59869910E+00
 -1.51973982E+01  7.59869910E+00  7.59869910E+00 -1.51973982E+01  7.59869910E+00
  7.59869910E+00 -1.51973982E+01  7.59869910E+00  7.59869910E+00 -1.51973982E+01
  7.59869910E+00  7.59869910E+00 -1.51973982E+01  7.59869910E+00  7.59869910E+00
 -1.51973982E+01  7.59869910E+00  7.59869910E+00 -1.51973982E+01  7.59869910E+00
  7.59869910E+00 -1.51973982E+01  7.59869910E+00  7.59869910E+00 -1.51973982E+01
  7.59869910E+00  7.59869910E+00 -1.51973982E+01  7.59869910E+00  7.59869910E+00
 -1.51973982E+01  7.59869910E+00  7.59869910E+00 -1.51973982E+01  7.59869910E+00
  7.59869910E+00 -1.51973982E+01  7.59869910E+00  7.59869910E+00 -1.51973982E+01
  7.59869910E+00  7.59869910E+00 -1.51973982E+01  7.59869910E+00  7.59869910E+00
 -1.51973982E+01  7.59869910E+00  7.59869910E+00 -1.51973982E+01  7.59869910E+00
  7.59869910E+00 -1.51973982E+01  7.59869910E+00  7.59869910E+00 -1.51973982E+01
  7.59869910E+00  7.59869910E+00 -1.51973982E+01  7.59869910E+00  7.59869910E+00
 -1.51973982E+01  7.59869910E+00  7.59869910E+00 -1.51973982E+01  7.59869910E+00
  7.59869910E+00 -1.51973982E+01  7.59869910E+00  7.59869910E+00 -1.51973982E+01
  7.59869910E+00  7.59869910E+00 -1.51973982E+01  7.59869910E+00  7.59869910E+00
 -1.51973982E+01  7.59869910E+00  7.59869910E+00 -1.51973982E+01  7.59869910E+00
  7.59869910E+00 -1.51973982E+01  7.59869910E+00  7.59869910E+00 -1.51973982E+01
  7.59869910E+00  7.59869910E+00 -1.51973982E+01  7.59869910E+00  7.59869910E+00
 -1.51973982E+01  7.59869910E+00  7.59869910E+00 -1.51973982E+01  7.59869910E+00
  7.59869910E+00 -1.51973982E+01  7.59869910E+00  7.59869910E+00 -1.51973982E+01
  7.59869910E+00  7.59869910E+00 -1.51973982E+01  7.59869910E+00  7.59869910E+00
 -1.51973982E+01  7.59869910E+00  7.59869910E+00 -1.51973982E+01  7.59869910E+00
  7.59869910E+00 -1.51973982E+01  7.59869910E+00  7.59869910E+00 -1.51973982E+01
  7.59869910E+00  7.59869910E+00 -1.51973982E+01  7.59869910E+00  7.59869910E+00
 -1.51973982E+01  7.59869910E+00  7.59869910E+00 -1.51973982E+01  7.59869910E+00
  7.59869910E+00 -1.51973982E+01  7.59869910E+00  7.59869910E+00 -1.51973982E+01
  7.59869910E+00  7.59869910E+00 -1.51973982E+01  7.59869910E+00  7.59869910E+00
 -1.51973982E+01  7.59869910E+00  7.59869910E+00 -1.51973982E+01  7.59869910E+00
  7.59869910E+00 -1.51973982E+01  7.59869910E+00  7.59869910E+00 -1.51973982E+01
  7.59869910E+00  7.59869910E+00 -1.51973982E+01  7.59869910E+00  7.59869910E+00
 -1.51973982E+01  7.59869910E+00  7.59869910E+00 -1.51973982E+01  7.59869910E+00
  7.59869910E+00 -1.51973982E+01  7.59869910E+00  7.59869910E+00 -1.51973982E+01
  7.59869910E+00  7.59869910E+00 -1.51973982E+01  7.59869910E+00  7.59869910E+00
 -1.51973982E+01  7.59869910E+00  7.59869910E+00 -1.51973982E+01  7.59869910E+00
  7.59869910E+00 -1.51973982E+01  7.59869910E+00  7.59869910E+00 -1.51973982E+01
  7.59869910E+00  7.59869910E+00 -1.51973982E+01  7.59869910E+00  7.59869910E+00
 -1.51973982E+01  7.59869910E+00  7.59869910E+00 -1.51973982E+01  7.59869910E+00
  7.59869910E+00 -1.51973982E+01  7.59869910E+00  7.59869910E+00 -1.51973982E+01
  7.59869910E+00  7.59869910E+00 -1.51973982E+01  7.59869910E+00  7.59869910E+00
 -1.51973982E+01  7.59869910E+00  7.59869910E+00 -1.51973982E+01  7.59869910E+00
  7.59869910E+00 -1.51973982E+01  7.59869910E+00  7.59869910E+00 -1.51973982E+01
  7.59869910E+00  7.59869910E+00 -1.51973982E+01  7.59869910E+00  7.59869910E+00
 -1.51973982E+01  7.59869910E+00  7.59869910E+00 -1.51973982E+01  7.59869910E+00
  7.59869910E+00 -1.51973982E+01  7.59869910E+00  7.59869910E+00 -1.51973982E+01
  7.59869910E+00  7.59869910E+00 -1.51973982E+01  7.59869910E+00  7.59869910E+00
 -1.51973982E+01  7.59869910E+00  7.59869910E+00 -1.51973982E+01  7.59869910E+00
  7.59869910E+00 -1.51973982E+01  7.59869910E+00  7.59869910E+00 -1.51973982E+01
  7.59869910E+00  7.59869910E+00 -1.51973982E+01  7.59869910E+00  7.59869910E+00
 -1.51973982E+01  7.59869910E+00  7.59869910E+00 -1.51973982E+01  7.59869910E+00
  7.59869910E+00 -1.51973982E+01  7.59869910E+00  7.59869910E+00 -1.51973982E+01
  7.59869910E+00  7.59869910E+00 -1.51973982E+01  7.59869910E+00  7.59869910E+00
 -1.51973982E+01  7.59869910E+00  7.59869910E+00 -1.51973982E+01  7.59869910E+00
  7.59869910E+00 -1.51973982E+01  7.59869910E+00  7.59869910E+00 -1.51973982E+01
  7.59869910E+00  7.59869910E+00 -1.51973982E+01  7.59869910E+00  7.59869910E+00
 -1.51973982E+01  7.59869910E+00  7.59869910E+00 -1.51973982E+01  7.59869910E+00
  7.59869910E+00 -1.51973982E+01  7.59869910E+00  7.59869910E+00 -1.51973982E+01
  7.59869910E+00  7.59869910E+00 -1.51973982E+01  7.59869910E+00  7.59869910E+00
 -1.51973982E+01  7.59869910E+00  7.59869910E+00 -1.51973982E+01  7.59869910E+00
  7.59869910E+00 -1.51973982E+01  7.59869910E+00  7.59869910E+00 -1.51973982E+01
  7.59869910E+00  7.59869910E+00 -1.51973982E+01  7.59869910E+00  7.59869910E+00
 -1.51973982E+01  7.59869910E+00  7.59869910E+00 -1.51973982E+01  7.59869910E+00
  7.59869910E+00 -1.51973982E+01  7.59869910E+00  7.59869910E+00 -1.51973982E+01
  7.59869910E+00  7.59869910E+00 -1.51973982E+01  7.59869910E+00  7.59869910E+00
 -1.51973982E+01  7.59869910E+00  7.59869910E+00 -1.51973982E+01  7.59869910E+00
  7.59869910E+00 -1.51973982E+01  7.59869910E+00  7.59869910E+00 -1.51973982E+01
  7.59869910E+00  7.59869910E+00 -1.51973982E+01  7.59869910E+00  7.59869910E+00
 -1.51973982E+01  7.59869910E+00  7.59869910E+00 -1.51973982E+01  7.59869910E+00
  7.59869910E+00 -1.51973982E+01  7.59869910E+00  7.59869910E+00 -1.51973982E+01
  7.59869910E+00  7.59869910E+00 -1.51973982E+01  7.59869910E+00  7.59869910E+00
 -1.51973982E+01  7.59869910E+00  7.59869910E+00 -1.51973982E+01  7.59869910E+00
  7.59869910E+00 -1.51973982E+01  7.59869910E+00  7.59869910E+00 -1.51973982E+01
  7.59869910E+00  7.59869910E+00 -1.51973982E+01  7.59869910E+00  7.59869910E+00
 -1.51973982E+01  7.59869910E+00  7.59869910E+00 -1.51973982E+01  7.59869910E+00
  7.59869910E+00 -1.51973982E+01  7.59869910E+00  7.59869910E+00 -1.51973982E+01
  7.59869910E+00  7.59869910E+00 -1.51973982E+01  7.59869910E+00  7.59869910E+00
 -1.51973982E+01  7.59869910E+00  7.59869910E+00 -1.51973982E+01  7.59869910E+00
  7.59869910E+00 -1.51973982E+01  7.59869910E+00  7.59869910E+00 -1.51973982E+01
  7.59869910E+00  7.59869910E+00 -1.51973982E+01  7.59869910E+00  7.59869910E+00
 -1.51973982E+01  7.59869910E+00  7.59869910E+00 -1.51973982E+01  7.59869910E+00
  7.59869910E+00 -1.51973982E+01  7.59869910E+00  7.59869910E+00 -1.51973982E+01
  7.59869910E+00  7.59869910E+00 -1.51973982E+01  7.59869910E+00  7.59869910E+00
 -1.51973982E+01  7.59869910E+00  7.59869910E+00 -1.51973982E+01  7.59869910E+00
  7.59869910E+00 -1.51973982E+01  7.59869910E+00  7.59869910E+00 -1.51973982E+01
  7.59869910E+00  7.59869910E+00 -1.51973982E+01  7.59869910E+00  7.59869910E+00
 -1.51973982E+01  7.59869910E+00  7.59869910E+00 -1.51973982E+01  7.59869910E+00
  7.59869910E+00 -1.51973982E+01  7.59869910E+00  7.59869910E+00 -1.51973982E+01
  7.59869910E+00  7.59869910E+00 -1.51973982E+01  7.59869910E+00  7.59869910E+00
 -1.51973982E+01  7.59869910E+00  7.59869910E+00 -1.51973982E+01  7.59869910E+00
  7.59869910E+00 -1.51973982E+01  7.59869910E+00  7.59869910E+00 -1.51973982E+01
  7.59869910E+00  7.59869910E+00 -1.51973982E+01  7.59869910E+00  7.59869910E+00
 -1.51973982E+01  7.59869910E+00  7.59869910E+00 -1.51973982E+01  7.59869910E+00
  7.59869910E+00 -1.51973982E+01  7.59869910E+00  7.59869910E+00 -1.51973982E+01
  7.59869910E+00  7.59869910E+00 -1.51973982E+01  7.59869910E+00  7.59869910E+00
 -1.51973982E+01  7.59869910E+00  7.59869910E+00 -1.51973982E+01  7.59869910E+00
  7.59869910E+00 -1.51973982E+01  7.59869910E+00  7.59869910E+00 -1.51973982E+01
  7.59869910E+00  7.59869910E+00 -1.51973982E+01  7.59869910E+00  7.59869910E+00
 -1.51973982E+01  7.59869910E+00  7.59869910E+00 -1.51973982E+01  7.59869910E+00
  7.59869910E+00 -1.51973982E+01  7.59869910E+00  7.59869910E+00 -1.51973982E+01
  7.59869910E+00  7.59869910E+00 -1.51973982E+01  7.59869910E+00  7.59869910E+00
 -1.51973982E+01  7.59869910E+00  7.59869910E+00 -1.51973982E+01  7.59869910E+00
  7.59869910E+00 -1.51973982E+01  7.59869910E+00  7.59869910E+00 -1.51973982E+01
  7.59869910E+00  7.59869910E+00 -1.51973982E+01  7.59869910E+00  7.59869910E+00
 -1.51973982E+01  7.59869910E+00  7.59869910E+00 -1.51973982E+01  7.59869910E+00
  7.59869910E+00 -1.51973982E+01  7.59869910E+00  7.59869910E+00 -1.51973982E+01
  7.59869910E+00  7.59869910E+00 -1.51973982E+01  7.59869910E+00  7.59869910E+00
 -1.51973982E+01  7.59869910E+00  7.59869910E+00 -1.51973982E+01  7.59869910E+00
  7.59869910E+00 -1.51973982E+01  7.59869910E+00  7.59869910E+00 -1.51973982E+01
  7.59869910E+00  7.59869910E+00 -1.51973982E+01  7.59869910E+00  7.59869910E+00
 -1.51973982E+01  7.59869910E+00  7.59869910E+00 -1.51973982E+01  7.59869910E+00
  7.59869910E+00 -1.51973982E+01  7.59869910E+00  7.59869910E+00 -1.51973982E+01
  7.59869910E+00  7.59869910E+00 -1.51973982E+01  7.59869910E+00  7.59869910E+00
 -1.51973982E+01  7.59869910E+00  7.59869910E+00 -1.51973982E+01  7.59869910E+00
  7.59869910E+00 -1.51973982E+01  7.59869910E+00  7.59869910E+00 -1.51973982E+01
  7.59869910E+00  7.59869910E+00 -1.51973982E+01  7.59869910E+00  7.59869910E+00
 -1.51973982E+01  7.59869910E+00  7.59869910E+00 -1.51973982E+01  7.59869910E+00
  7.59869910E+00 -1.51973982E+01  7.59869910E+00  7.59869910E+00 -1.51973982E+01
  7.59869910E+00  7.59869910E+00 -1.51973982E+01  7.59869910E+00  7.59869910E+00
 -1.51973982E+01  7.59869910E+00  7.59869910E+00 -1.51973982E+01  7.59869910E+00
  7.59869910E+00 -1.51973982E+01  7.59869910E+00  7.59869910E+00 -1.51973982E+01
  7.59869910E+00  7.59869910E+00 -1.51973982E+01  7.59869910E+00  7.59869910E+00
 -1.51973982E+01  7.59869910E+00  7.59869910E+00 -1.51973982E+01  7.59869910E+00
  7.59869910E+00 -1.51973982E+01  7.59869910E+00  7.59869910E+00 -1.51973982E+01
  7.59869910E+00  7.59869910E+00 -1.51973982E+01  7.59869910E+00  7.59869910E+00
 -1.51973982E+01  7.59869910E+00  7.59869910E+00 -1.51973982E+01  7.59869910E+00
  7.59869910E+00 -1.51973982E+01  7.59869910E+00  7.59869910E+00 -1.51973982E+01
  7.59869910E+00  7.59869910E+00 -1.51973982E+01  7.59869910E+00  7.59869910E+00
 -1.51973982E+01  7.59869910E+00  7.59869910E+00 -1.51973982E+01  7.59869910E+00
  7.59869910E+00 -1.51973982E+01  7.59869910E+00  7.59869910E+00 -1.51973982E+01
  7.59869910E+00  7.59869910E+00 -1.51973982E+01  7.59869910E+00  7.59869910E+00
 -1.51973982E+01  7.59869910E+00  7.59869910E+00 -1.51973982E+01  7.59869910E+00
  7.59869910E+00 -1.51973982E+01  7.59869910E+00  7.59869910E+00 -1.51973982E+01
  7.59869910E+00  7.59869910E+00 -1.51973982E+01  7.59869910E+00  7.59869910E+00
 -1.51973982E+01  7.59869910E+00  7.59869910E+00 -1.51973982E+01  7.59869910E+00
  7.59869910E+00 -1.51973982E+01  7.59869910E+00  7.59869910E+00 -1.51973982E+01
  7.59869910E+00  7.59869910E+00 -1.51973982E+01  7.59869910E+00  7.59869910E+00
 -1.51973982E+01  7.59869910E+00  7.59869910E+00 -1.51973982E+01  7.59869910E+00
  7.59869910E+00 -1.51973982E+01  7.59869910E+00  7.59869910E+00 -1.51973982E+01
  7.59869910E+00  7.59869910E+00 -1.51973982E+01  7.59869910E+00  7.59869910E+00
 -1.51973982E+01  7.59869910E+00  7.59869910E+00 -1.51973982E+01  7.59869910E+00
  7.59869910E+00 -1.51973982E+01  7.59869910E+00  7.59869910E+00 -1.51973982E+01
  7.59869910E+00  7.59869910E+00 -1.51973982E+01  7.59869910E+00  7.59869910E+00
 -1.51973982E+01  7.59869910E+00  7.59869910E+00 -1.51973982E+01  7.59869910E+00
  7.59869910E+00 -1.51973982E+01  7.59869910E+00  7.59869910E+00 -1.51973982E+01
  7.59869910E+00  7.59869910E+00 -1.51973982E+01  7.59869910E+00  7.59869910E+00
 -1.51973982E+01  7.59869910E+00  7.59869910E+00 -1.51973982E+01  7.59869910E+00
  7.59869910E+00 -1.51973982E+01  7.59869910E+00  7.59869910E+00 -1.51973982E+01
  7.59869910E+00  7.59869910E+00 -1.51973982E+01  7.59869910E+00  7.59869910E+00
 -1.51973982E+01  7.59869910E+00  7.59869910E+00 -1.51973982E+01  7.59869910E+00
  7.59869910E+00 -1.51973982E+01  7.59869910E+00  7.59869910E+00 -1.51973982E+01
  7.59869910E+00  7.59869910E+00 -1.51973982E+01  7.59869910E+00  7.59869910E+00
 -1.51973982E+01  7.59869910E+00  7.59869910E+00 -1.51973982E+01  7.59869910E+00
  7.59869910E+00 -1.51973982E+01  7.59869910E+00  7.59869910E+00 -1.51973982E+01
  7.59869910E+00  7.59869910E+00 -1.51973982E+01  7.59869910E+00  7.59869910E+00
 -1.51973982E+01  7.59869910E+00  7.59869910E+00 -1.51973982E+01  7.59869910E+00
  7.59869910E+00 -1.51973982E+01  7.59869910E+00  7.59869910E+00 -1.51973982E+01
  7.59869910E+00  7.59869910E+00 -1.51973982E+01  7.59869910E+00  7.59869910E+00
 -1.51973982E+01  7.59869910E+00  7.59869910E+00 -1.51973982E+01  7.59869910E+00
  7.59869910E+00 -1.51973982E+01  7.59869910E+00  7.59869910E+00 -1.51973982E+01
  7.59869910E+00  7.59869910E+00 -1.51973982E+01  7.59869910E+00  7.59869910E+00
 -1.51973982E+01  7.59869910E+00  7.59869910E+00 -1.51973982E+01  7.59869910E+00
  7.59869910E+00 -1.51973982E+01  7.59869910E+00  7.59869910E+00 -1.51973982E+01
  7.59869910E+00  7.59869910E+00 -1.51973982E+01  7.59869910E+00  7.59869910E+00
 -1.51973982E+01  7.59869910E+00  7.59869910E+00 -1.51973982E+01  7.59869910E+00
  7.59869910E+00 -1.51973982E+01  7.59869910E+00  7.59869910E+00 -1.51973982E+01
  7.59869910E+00  7.59869910E+00 -1.51973982E+01  7.59869910E+00  7.59869910E+00
 -1.51973982E+01  7.59869910E+00  7.59869910E+00 -1.51973982E+01  7.59869910E+00
  7.59869910E+00 -1.51973982E+01  7.59869910E+00  7.59869910E+00 -1.51973982E+01
  7.59869910E+00  7.59869910E+00 -1.51973982E+01  7.59869910E+00  7.59869910E+00
 -1.51973982E+01  7.59869910E+00  7.59869910E+00 -1.51973982E+01  7.59869910E+00
  7.59869910E+00 -1.51973982E+01  7.59869910E+00  7.59869910E+00 -1.51973982E+01
  7.59869910E+00  7.59869910E+00 -1.51973982E+01  7.59869910E+00  7.59869910E+00
 -1.51973982E+01  7.59869910E+00  7.59869910E+00 -1.51973982E+01  7.59869910E+00
  7.59869910E+00 -1.51973982E+01  7.59869910E+00  7.59869910E+00 -1.51973982E+01
  7.59869910E+00  7.59869910E+00 -1.51973982E+01  7.59869910E+00  7.59869910E+00
 -1.51973982E+01  7.59869910E+00  7.59869910E+00 -1.51973982E+01  7.59869910E+00
  7.59869910E+00 -1.51973982E+01  7.59869910E+00  7.59869910E+00 -1.51973982E+01
  7.59869910E+00  7.59869910E+00 -1.51973982E+01  7.59869910E+00  7.59869910E+00
 -1.51973982E+01  7.59869910E+00  7.59869910E+00 -1.51973982E+01  7.59869910E+00
  7.59869910E+00 -1.51973982E+01  7.59869910E+00  7.59869910E+00 -1.51973982E+01
  7.59869910E+00  7.59869910E+00 -1.51973982E+01  7.59869910E+00  7.59869910E+00
 -1.51973982E+01  7.59869910E+00  7.59869910E+00 -1.51973982E+01  7.59869910E+00
  7.59869910E+00 -1.51973982E+01  7.59869910E+00  7.59869910E+00 -1.51973982E+01
  7.59869910E+00  7.59869910E+00 -1.51973982E+01  7.59869910E+00  7.59869910E+00
 -1.51973982E+01  7.59869910E+00  7.59869910E+00 -1.51973982E+01  7.59869910E+00
  7.59869910E+00 -1.51973982E+01  7.59869910E+00  7.59869910E+00 -1.51973982E+01
  7.59869910E+00  7.59869910E+00 -1.51973982E+01  7.59869910E+00  7.59869910E+00
 -1.51973982E+01  7.59869910E+00  7.59869910E+00 -1.51973982E+01  7.59869910E+00
  7.59869910E+00 -1.51973982E+01  7.59869910E+00  7.59869910E+00 -1.51973982E+01
  7.59869910E+00  7.59869910E+00 -1.51973982E+01  7.59869910E+00  7.59869910E+00
 -1.51973982E+01  7.59869910E+00  7.59869910E+00 -1.51973982E+01  7.59869910E+00
  7.59869910E+00 -1.51973982E+01  7.59869910E+00  7.59869910E+00 -1.51973982E+01
  7.59869910E+00  7.59869910E+00 -1.51973982E+01  7.59869910E+00  7.59869910E+00
 -1.51973982E+01  7.59869910E+00  7.59869910E+00 -1.51973982E+01  7.59869910E+00
  7.59869910E+00 -1.51973982E+01  7.59869910E+00  7.59869910E+00 -1.51973982E+01
  7.59869910E+00  7.59869910E+00 -1.51973982E+01  7.59869910E+00  7.59869910E+00
 -1.51973982E+01  7.59869910E+00  7.59869910E+00 -1.51973982E+01  7.59869910E+00
  7.59869910E+00 -1.51973982E+01  7.59869910E+00  7.59869910E+00 -1.51973982E+01
  7.59869910E+00  7.59869910E+00 -1.51973982E+01  7.59869910E+00  7.59869910E+00
 -1.51973982E+01  7.59869910E+00  7.59869910E+00 -1.51973982E+01  7.59869910E+00
  7.59869910E+00 -1.51973982E+01  7.59869910E+00  7.59869910E+00 -1.51973982E+01
  7.59869910E+00  7.59869910E+00 -1.51973982E+01  7.59869910E+00  7.59869910E+00
 -1.51973982E+01  7.59869910E+00  7.59869910E+00 -1.51973982E+01  7.59869910E+00
  7.59869910E+00 -1.51973982E+01  7.59869910E+00  7.59869910E+00 -1.51973982E+01
  7.59869910E+00  7.59869910E+00 -1.51973982E+01  7.59869910E+00  7.59869910E+00
 -1.51973982E+01  7.59869910E+00  7.59869910E+00 -1.51973982E+01  7.59869910E+00
  7.59869910E+00 -1.51973982E+01  7.59869910E+00  7.59869910E+00 -1.51973982E+01
  7.59869910E+00  7.59869910E+00 -1.51973982E+01  7.59869910E+00  7.59869910E+00
 -1.51973982E+01  7.59869910E+00  7.59869910E+00 -1.51973982E+01  7.59869910E+00
  7.59869910E+00 -1.51973982E+01  7.59869910E+00  7.59869910E+00 -1.51973982E+01
  7.59869910E+00  7.59869910E+00 -1.51973982E+01  7.59869910E+00  7.59869910E+00
 -1.51973982E+01  7.59869910E+00  7.59869910E+00 -1.51973982E+01  7.59869910E+00
  7.59869910E+00 -1.51973982E+01  7.59869910E+00  7.59869910E+00 -1.51973982E+01
  7.59869910E+00  7.59869910E+00 -1.51973982E+01  7.59869910E+00  7.59869910E+00
 -1.51973982E+01  7.59869910E+00  7.59869910E+00 -1.51973982E+01  7.59869910E+00
  7.59869910E+00 -1.51973982E+01  7.59869910E+00  7.59869910E+00 -1.51973982E+01
  7.59869910E+00  7.59869910E+00 -1.51973982E+01  7.59869910E+00  7.59869910E+00
 -1.51973982E+01  7.59869910E+00  7.59869910E+00 -1.51973982E+01  7.59869910E+00
  7.59869910E+00 -1.51973982E+01  7.59869910E+00  7.59869910E+00 -1.51973982E+01
  7.59869910E+00  7.59869910E+00 -1.51973982E+01  7.59869910E+00  7.59869910E+00
 -1.51973982E+01  7.59869910E+00  7.59869910E+00 -1.51973982E+01  7.59869910E+00
  7.59869910E+00 -1.51973982E+01  7.59869910E+00  7.59869910E+00 -1.51973982E+01
  7.59869910E+00  7.59869910E+00 -1.51973982E+01  7.59869910E+00  7.59869910E+00
 -1.51973982E+01  7.59869910E+00  7.59869910E+00 -1.51973982E+01  7.59869910E+00
  7.59869910E+00 -1.51973982E+01  7.59869910E+00  7.59869910E+00 -1.51973982E+01
  7.59869910E+00  7.59869910E+00 -1.51973982E+01  7.59869910E+00  7.59869910E+00
 -1.51973982E+01  7.59869910E+00  7.59869910E+00 -1.51973982E+01  7.59869910E+00
  7.59869910E+00 -1.51973982E+01  7.59869910E+00  7.59869910E+00 -1.51973982E+01
  7.59869910E+00  7.59869910E+00 -1.51973982E+01  7.59869910E+00  7.59869910E+00
 -1.51973982E+01  7.59869910E+00  7.59869910E+00 -1.51973982E+01  7.59869910E+00
  7.59869910E+00 -1.51973982E+01  7.59869910E+00  7.59869910E+00 -1.51973982E+01
  7.59869910E+00  7.59869910E+00 -1.51973982E+01  7.59869910E+00  7.59869910E+00
 -1.51973982E+01  7.59869910E+00  7.59869910E+00 -1.51973982E+01  7.59869910E+00
  7.59869910E+00 -1.51973982E+01  7.59869910E+00  7.59869910E+00 -1.51973982E+01
  7.59869910E+00  7.59869910E+00 -1.51973982E+01  7.59869910E+00  7.59869910E+00
 -1.51973982E+01  7.59869910E+00  7.59869910E+00 -1.51973982E+01  7.59869910E+00
  7.59869910E+00 -1.51973982E+01  7.59869910E+00  7.59869910E+00 -1.51973982E+01
  7.59869910E+00  7.59869910E+00 -1.51973982E+01  7.59869910E+00  7.59869910E+00
 -1.51973982E+01  7.59869910E+00  7.59869910E+00 -1.51973982E+01  7.59869910E+00
  7.59869910E+00 -1.51973982E+01  7.59869910E+00  7.59869910E+00 -1.51973982E+01
  7.59869910E+00  7.59869910E+00 -1.51973982E+01  7.59869910E+00  7.59869910E+00
 -1.51973982E+01  7.59869910E+00  7.59869910E+00 -1.51973982E+01  7.59869910E+00
  7.59869910E+00 -1.51973982E+01  7.59869910E+00  7.59869910E+00 -1.51973982E+01
  7.59869910E+00  7.59869910E+00 -1.51973982E+01  7.59869910E+00  7.59869910E+00
 -1.51973982E+01  7.59869910E+00  7.59869910E+00 -1.51973982E+01  7.59869910E+00
  7.59869910E+00 -1.51973982E+01  7.59869910E+00  7.59869910E+00 -1.51973982E+01
  7.59869910E+00  7.59869910E+00 -1.51973982E+01  7.59869910E+00  7.59869910E+00
 -1.51973982E+01  7.59869910E+00  7.59869910E+00 -1.51973982E+01  7.59869910E+00
  7.59869910E+00 -1.51973982E+01  7.59869910E+00  7.59869910E+00 -1.51973982E+01
  7.59869910E+00  7.59869910E+00 -1.51973982E+01  7.59869910E+00  7.59869910E+00
 -1.51973982E+01  7.59869910E+00  7.59869910E+00 -1.51973982E+01  7.59869910E+00
  7.59869910E+00 -1.51973982E+01  7.59869910E+00  7.59869910E+00 -1.51973982E+01
  7.59869910E+00  7.59869910E+00 -1.51973982E+01  7.59869910E+00  7.59869910E+00
 -1.51973982E+01  7.59869910E+00  7.59869910E+00 -1.51973982E+01  7.59869910E+00
  7.59869910E+00 -1.51973982E+01  7.59869910E+00  7.59869910E+00 -1.51973982E+01
  7.59869910E+00  7.59869910E+00 -1.51973982E+01  7.59869910E+00  7.59869910E+00
 -1.51973982E+01  7.59869910E+00  7.59869910E+00 -1.51973982E+01  7.59869910E+00
  7.59869910E+00 -1.51973982E+01  7.59869910E+00  7.59869910E+00 -1.51973982E+01
  7.59869910E+00  7.59869910E+00 -1.51973982E+01  7.59869910E+00  7.59869910E+00
 -1.51973982E+01  7.59869910E+00  7.59869910E+00 -1.51973982E+01  7.59869910E+00
  7.59869910E+00 -1.51973982E+01  7.59869910E+00  7.59869910E+00 -1.51973982E+01
  7.59869910E+00  7.59869910E+00 -1.51973982E+01  7.59869910E+00  7.59869910E+00
 -1.51973982E+01  7.59869910E+00  7.59869910E+00 -1.51973982E+01  7.59869910E+00
  7.59869910E+00 -1.51973982E+01  7.59869910E+00  7.59869910E+00 -1.51973982E+01
  7.59869910E+00  7.59869910E+00 -1.51973982E+01  7.59869910E+00  7.59869910E+00
 -1.51973982E+01  7.59869910E+00  7.59869910E+00 -1.51973982E+01  7.59869910E+00
  7.59869910E+00 -1.51973982E+01  7.59869910E+00  7.59869910E+00 -1.51973982E+01
  7.59869910E+00  7.59869910E+00 -1.51973982E+01  7.59869910E+00  7.59869910E+00
 -1.51973982E+01  7.59869910E+00  7.59869910E+00 -1.51973982E+01  7.59869910E+00
  7.59869910E+00 -1.51973982E+01  7.59869910E+00  7.59869910E+00 -1.51973982E+01
  7.59869910E+00  7.59869910E+00 -1.51973982E+01  7.59869910E+00  7.59869910E+00
 -1.51973982E+01  7.59869910E+00  7.59869910E+00 -1.51973982E+01  7.59869910E+00
  7.59869910E+00 -1.51973982E+01  7.59869910E+00  7.59869910E+00 -1.51973982E+01
  7.59869910E+00  7.59869910E+00 -1.51973982E+01  7.59869910E+00  7.59869910E+00
 -1.51973982E+01  7.59869910E+00  7.59869910E+00 -1.51973982E+01  7.59869910E+00
  7.59869910E+00 -1.51973982E+01  7.59869910E+00  7.59869910E+00 -1.51973982E+01
  7.59869910E+00  7.59869910E+00 -1.51973982E+01  7.59869910E+00  7.59869910E+00
 -1.51973982E+01  7.59869910E+00  7.59869910E+00 -1.51973982E+01  7.59869910E+00
  7.59869910E+00 -1.51973982E+01  7.59869910E+00  7.59869910E+00 -1.51973982E+01
  7.59869910E+00  7.59869910E+00 -1.51973982E+01  7.59869910E+00  7.59869910E+00
 -1.51973982E+01  7.59869910E+00  7.59869910E+00 -1.51973982E+01  7.59869910E+00
  7.59869910E+00 -1.51973982E+01  7.59869910E+00  7.59869910E+00 -1.51973982E+01
  7.59869910E+00  7.59869910E+00 -1.51973982E+01  7.59869910E+00  7.59869910E+00
 -1.51973982E+01  7.59869910E+00  7.59869910E+00 -1.51973982E+01  7.59869910E+00
  7.59869910E+00 -1.51973982E+01  7.59869910E+00  7.59869910E+00 -1.51973982E+01
  7.59869910E+00  7.59869910E+00 -1.51973982E+01  7.59869910E+00  7.59869910E+00
 -1.51973982E+01  7.59869910E+00  7.59869910E+00 -1.51973982E+01  7.59869910E+00
  7.59869910E+00 -1.51973982E+01  7.59869910E+00  7.59869910E+00 -1.51973982E+01
  7.59869910E+00  7.59869910E+00 -1.51973982E+01  7.59869910E+00  7.59869910E+00
 -1.51973982E+01  7.59869910E+00  7.59869910E+00 -1.51973982E+01  7.59869910E+00
  7.59869910E+00 -1.51973982E+01  7.59869910E+00  7.59869910E+00 -1.51973982E+01
  7.59869910E+00  7.59869910E+00 -1.51973982E+01  7.59869910E+00  7.59869910E+00
 -1.51973982E+01  7.59869910E+00  7.59869910E+00 -1.51973982E+01  7.59869910E+00
  7.59869910E+00 -1.51973982E+01  7.59869910E+00  7.59869910E+00 -1.51973982E+01
  7.59869910E+00  7.59869910E+00 -1.51973982E+01  7.59869910E+00  7.59869910E+00
 -1.51973982E+01  7.59869910E+00  7.59869910E+00 -1.51973982E+01  7.59869910E+00
  7.59869910E+00 -1.51973982E+01  7.59869910E+00  7.59869910E+00 -1.51973982E+01
  7.59869910E+00  7.59869910E+00 -1.51973982E+01  7.59869910E+00  7.59869910E+00
 -1.51973982E+01  7.59869910E+00  7.59869910E+00 -1.51973982E+01  7.59869910E+00
  7.59869910E+00 -1.51973982E+01  7.59869910E+00  7.59869910E+00 -1.51973982E+01
  7.59869910E+00  7.59869910E+00 -1.51973982E+01  7.59869910E+00  7.59869910E+00
 -1.51973982E+01  7.59869910E+00  7.59869910E+00 -1.51973982E+01  7.59869910E+00
  7.59869910E+00 -1.51973982E+01  7.59869910E+00  7.59869910E+00 -1.51973982E+01
  7.59869910E+00  7.59869910E+00 -1.51973982E+01  7.59869910E+00  7.59869910E+00
 -1.51973982E+01  7.59869910E+00  7.59869910E+00 -1.51973982E+01  7.59869910E+00
  7.59869910E+00 -1.51973982E+01  7.59869910E+00  7.59869910E+00 -1.51973982E+01
  7.59869910E+00  7.59869910E+00 -1.51973982E+01  7.59869910E+00  7.59869910E+00
 -1.51973982E+01  7.59869910E+00  7.59869910E+00 -1.51973982E+01  7.59869910E+00
  7.59869910E+00 -1.51973982E+01  7.59869910E+00  7.59869910E+00 -1.51973982E+01
  7.59869910E+00  7.59869910E+00 -1.51973982E+01  7.59869910E+00  7.59869910E+00
 -1.51973982E+01  7.59869910E+00  7.59869910E+00 -1.51973982E+01  7.59869910E+00
  7.59869910E+00 -1.51973982E+01  7.59869910E+00  7.59869910E+00 -1.51973982E+01
  7.59869910E+00  7.59869910E+00 -1.51973982E+01  7.59869910E+00  7.59869910E+00
 -1.51973982E+01  7.59869910E+00  7.59869910E+00 -1.51973982E+01  7.59869910E+00
  7.59869910E+00 -1.51973982E+01  7.59869910E+00  7.59869910E+00 -1.51973982E+01
  7.59869910E+00  7.59869910E+00 -1.51973982E+01  7.59869910E+00  7.59869910E+00
 -1.51973982E+01  7.59869910E+00  7.59869910E+00 -1.51973982E+01  7.59869910E+00
  7.59869910E+00 -1.51973982E+01  7.59869910E+00  7.59869910E+00 -1.51973982E+01
  7.59869910E+00  7.59869910E+00 -1.51973982E+01  7.59869910E+00  7.59869910E+00
 -1.51973982E+01  7.59869910E+00  7.59869910E+00 -1.51973982E+01  7.59869910E+00
  7.59869910E+00 -1.51973982E+01  7.59869910E+00  7.59869910E+00 -1.51973982E+01
  7.59869910E+00  7.59869910E+00 -1.51973982E+01  7.59869910E+00  7.59869910E+00
 -1.51973982E+01  7.59869910E+00  7.59869910E+00 -1.51973982E+01  7.59869910E+00
  7.59869910E+00 -1.51973982E+01  7.59869910E+00  7.59869910E+00 -1.51973982E+01
  7.59869910E+00  7.59869910E+00 -1.51973982E+01  7.59869910E+00  7.59869910E+00
 -1.51973982E+01  7.59869910E+00  7.59869910E+00 -1.51973982E+01  7.59869910E+00
  7.59869910E+00 -1.51973982E+01  7.59869910E+00  7.59869910E+00 -1.51973982E+01
  7.59869910E+00  7.59869910E+00 -1.51973982E+01  7.59869910E+00  7.59869910E+00
 -1.51973982E+01  7.59869910E+00  7.59869910E+00 -1.51973982E+01  7.59869910E+00
  7.59869910E+00 -1.51973982E+01  7.59869910E+00  7.59869910E+00 -1.51973982E+01
  7.59869910E+00  7.59869910E+00 -1.51973982E+01  7.59869910E+00  7.59869910E+00
 -1.51973982E+01  7.59869910E+00  7.59869910E+00 -1.51973982E+01  7.59869910E+00
  7.59869910E+00 -1.51973982E+01  7.59869910E+00  7.59869910E+00 -1.51973982E+01
  7.59869910E+00  7.59869910E+00 -1.51973982E+01  7.59869910E+00  7.59869910E+00
 -1.51973982E+01  7.59869910E+00  7.59869910E+00 -1.51973982E+01  7.59869910E+00
  7.59869910E+00 -1.51973982E+01  7.59869910E+00  7.59869910E+00 -1.51973982E+01
  7.59869910E+00  7.59869910E+00 -1.51973982E+01  7.59869910E+00  7.59869910E+00
 -1.51973982E+01  7.59869910E+00  7.59869910E+00 -1.51973982E+01  7.59869910E+00
  7.59869910E+00 -1.51973982E+01  7.59869910E+00  7.59869910E+00 -1.51973982E+01
  7.59869910E+00  7.59869910E+00 -1.51973982E+01  7.59869910E+00  7.59869910E+00
 -1.51973982E+01  7.59869910E+00  7.59869910E+00 -1.51973982E+01  7.59869910E+00
  7.59869910E+00 -1.51973982E+01  7.59869910E+00  7.59869910E+00 -1.51973982E+01
  7.59869910E+00  7.59869910E+00 -1.51973982E+01  7.59869910E+00  7.59869910E+00
 -1.51973982E+01  7.59869910E+00  7.59869910E+00 -1.51973982E+01  7.59869910E+00
  7.59869910E+00 -1.51973982E+01  7.59869910E+00  7.59869910E+00 -1.51973982E+01
  7.59869910E+00  7.59869910E+00 -1.51973982E+01  7.59869910E+00  7.59869910E+00
 -1.51973982E+01  7.59869910E+00  7.59869910E+00 -1.51973982E+01  7.59869910E+00
  7.59869910E+00 -1.51973982E+01  7.59869910E+00  7.59869910E+00 -1.51973982E+01
  7.59869910E+00  7.59869910E+00 -1.51973982E+01  7.59869910E+00  7.59869910E+00
 -1.51973982E+01  7.59869910E+00  7.59869910E+00 -1.51973982E+01  7.59869910E+00
  7.59869910E+00 -1.51973982E+01  7.59869910E+00  7.59869910E+00 -1.51973982E+01
  7.59869910E+00  7.59869910E+00 -1.51973982E+01  7.59869910E+00  7.59869910E+00
 -1.51973982E+01  7.59869910E+00  7.59869910E+00 -1.51973982E+01  7.59869910E+00
  7.59869910E+00 -1.51973982E+01  7.59869910E+00  7.59869910E+00 -1.51973982E+01
  7.59869910E+00  7.59869910E+00 -1.51973982E+01  7.59869910E+00  7.59869910E+00
 -1.51973982E+01  7.59869910E+00  7.59869910E+00 -1.51973982E+01  7.59869910E+00
  7.59869910E+00 -1.51973982E+01  7.59869910E+00  7.59869910E+00 -1.51973982E+01
  7.59869910E+00  7.59869910E+00 -1.51973982E+01  7.59869910E+00  7.59869910E+00
 -1.51973982E+01  7.59869910E+00  7.59869910E+00 -1.51973982E+01  7.59869910E+00
  7.59869910E+00 -1.51973982E+01  7.59869910E+00  7.59869910E+00 -1.51973982E+01
  7.59869910E+00  7.59869910E+00 -1.51973982E+01  7.59869910E+00  7.59869910E+00
 -1.51973982E+01  7.59869910E+00  7.59869910E+00 -1.51973982E+01  7.59869910E+00
  7.59869910E+00 -1.51973982E+01  7.59869910E+00  7.59869910E+00 -1.51973982E+01
  7.59869910E+00  7.59869910E+00 -1.51973982E+01  7.59869910E+00  7.59869910E+00
 -1.51973982E+01  7.59869910E+00  7.59869910E+00 -1.51973982E+01  7.59869910E+00
  7.59869910E+00 -1.51973982E+01  7.59869910E+00  7.59869910E+00 -1.51973982E+01
  7.59869910E+00  7.59869910E+00 -1.51973982E+01  7.59869910E+00  7.59869910E+00
 -1.51973982E+01  7.59869910E+00  7.59869910E+00 -1.51973982E+01  7.59869910E+00
  7.59869910E+00 -1.51973982E+01  7.59869910E+00  7.59869910E+00 -1.51973982E+01
  7.59869910E+00  7.59869910E+00 -1.51973982E+01  7.59869910E+00  7.59869910E+00
 -1.51973982E+01  7.59869910E+00  7.59869910E+00 -1.51973982E+01  7.59869910E+00
  7.59869910E+00 -1.51973982E+01  7.59869910E+00  7.59869910E+00 -1.51973982E+01
  7.59869910E+00  7.59869910E+00 -1.51973982E+01  7.59869910E+00  7.59869910E+00
 -1.51973982E+01  7.59869910E+00  7.59869910E+00 -1.51973982E+01  7.59869910E+00
  7.59869910E+00 -1.51973982E+01  7.59869910E+00  7.59869910E+00 -1.51973982E+01
  7.59869910E+00  7.59869910E+00 -1.51973982E+01  7.59869910E+00  7.59869910E+00
 -1.51973982E+01  7.59869910E+00  7.59869910E+00 -1.51973982E+01  7.59869910E+00
  7.59869910E+00 -1.51973982E+01  7.59869910E+00  7.59869910E+00 -1.51973982E+01
  7.59869910E+00  7.59869910E+00 -1.51973982E+01  7.59869910E+00  7.59869910E+00
 -1.51973982E+01  7.59869910E+00  7.59869910E+00 -1.51973982E+01  7.59869910E+00
  7.59869910E+00 -1.51973982E+01  7.59869910E+00  7.59869910E+00 -1.51973982E+01
  7.59869910E+00  7.59869910E+00 -1.51973982E+01  7.59869910E+00  7.59869910E+00
 -1.51973982E+01  7.59869910E+00  7.59869910E+00 -1.51973982E+01  7.59869910E+00
  7.59869910E+00 -1.51973982E+01  7.59869910E+00  7.59869910E+00 -1.51973982E+01
  7.59869910E+00  7.59869910E+00 -1.51973982E+01  7.59869910E+00  7.59869910E+00
 -1.51973982E+01  7.59869910E+00  7.59869910E+00 -1.51973982E+01  7.59869910E+00
  7.59869910E+00 -1.51973982E+01  7.59869910E+00  7.59869910E+00 -1.51973982E+01
  7.59869910E+00  7.59869910E+00 -1.51973982E+01  7.59869910E+00  7.59869910E+00
 -1.51973982E+01  7.59869910E+00  7.59869910E+00 -1.51973982E+01  7.59869910E+00
  7.59869910E+00 -1.51973982E+01  7.59869910E+00  7.59869910E+00 -1.51973982E+01
  7.59869910E+00  7.59869910E+00 -1.51973982E+01  7.59869910E+00  7.59869910E+00
 -1.51973982E+01  7.59869910E+00  7.59869910E+00 -1.51973982E+01  7.59869910E+00
  7.59869910E+00 -1.51973982E+01  7.59869910E+00  7.59869910E+00 -1.51973982E+01
  7.59869910E+00  7.59869910E+00 -1.51973982E+01  7.59869910E+00  7.59869910E+00
 -1.51973982E+01  7.59869910E+00  7.59869910E+00 -1.51973982E+01  7.59869910E+00
  7.59869910E+00 -1.51973982E+01  7.59869910E+00  7.59869910E+00 -1.51973982E+01
  7.59869910E+00  7.59869910E+00 -1.51973982E+01  7.59869910E+00  7.59869910E+00
 -1.51973982E+01  7.59869910E+00  7.59869910E+00 -1.51973982E+01  7.59869910E+00
  7.59869910E+00 -1.51973982E+01  7.59869910E+00  7.59869910E+00 -1.51973982E+01
  7.59869910E+00  7.59869910E+00 -1.51973982E+01  7.59869910E+00  7.59869910E+00
 -1.51973982E+01  7.59869910E+00  7.59869910E+00 -1.51973982E+01  7.59869910E+00
  7.59869910E+00 -1.51973982E+01  7.59869910E+00  7.59869910E+00 -1.51973982E+01
  7.59869910E+00  7.59869910E+00 -1.51973982E+01  7.59869910E+00  7.59869910E+00
 -1.51973982E+01  7.59869910E+00  7.59869910E+00 -1.51973982E+01  7.59869910E+00
  7.59869910E+00 -1.51973982E+01  7.59869910E+00  7.59869910E+00 -1.51973982E+01
  7.59869910E+00  7.59869910E+00 -1.51973982E+01  7.59869910E+00  7.59869910E+00
 -1.51973982E+01  7.59869910E+00  7.59869910E+00 -1.51973982E+01  7.59869910E+00
  7.59869910E+00 -1.51973982E+01  7.59869910E+00  7.59869910E+00 -1.51973982E+01
  7.59869910E+00  7.59869910E+00 -1.51973982E+01  7.59869910E+00  7.59869910E+00
 -1.51973982E+01  7.59869910E+00  7.59869910E+00 -1.51973982E+01  7.59869910E+00
  7.59869910E+00 -1.51973982E+01  7.59869910E+00  7.59869910E+00 -1.51973982E+01
  7.59869910E+00  7.59869910E+00 -1.51973982E+01  7.59869910E+00  7.59869910E+00
 -1.51973982E+01  7.59869910E+00  7.59869910E+00 -1.51973982E+01  7.59869910E+00
  7.59869910E+00 -1.51973982E+01  7.59869910E+00  7.59869910E+00 -1.51973982E+01
  7.59869910E+00  7.59869910E+00 -1.51973982E+01  7.59869910E+00  7.59869910E+00
 -1.51973982E+01  7.59869910E+00  7.59869910E+00 -1.51973982E+01  7.59869910E+00
  7.59869910E+00 -1.51973982E+01  7.59869910E+00  7.59869910E+00 -1.51973982E+01
  7.59869910E+00  7.59869910E+00 -1.51973982E+01  7.59869910E+00  7.59869910E+00
 -1.51973982E+01  7.59869910E+00  7.59869910E+00 -1.51973982E+01  7.59869910E+00
  7.59869910E+00 -1.51973982E+01  7.59869910E+00  7.59869910E+00 -1.51973982E+01
  7.59869910E+00  7.59869910E+00 -1.51973982E+01  7.59869910E+00  7.59869910E+00
 -1.51973982E+01  7.59869910E+00  7.59869910E+00 -1.51973982E+01  7.59869910E+00
  7.59869910E+00 -1.51973982E+01  7.59869910E+00  7.59869910E+00 -1.51973982E+01
  7.59869910E+00  7.59869910E+00 -1.51973982E+01  7.59869910E+00  7.59869910E+00
 -1.51973982E+01  7.59869910E+00  7.59869910E+00 -1.51973982E+01  7.59869910E+00
  7.59869910E+00 -1.51973982E+01  7.59869910E+00  7.59869910E+00 -1.51973982E+01
  7.59869910E+00  7.59869910E+00 -1.51973982E+01  7.59869910E+00  7.59869910E+00
 -1.51973982E+01  7.59869910E+00  7.59869910E+00 -1.51973982E+01  7.59869910E+00
  7.59869910E+00 -1.51973982E+01  7.59869910E+00  7.59869910E+00 -1.51973982E+01
  7.59869910E+00  7.59869910E+00 -1.51973982E+01  7.59869910E+00  7.59869910E+00
 -1.51973982E+01  7.59869910E+00  7.59869910E+00 -1.51973982E+01  7.59869910E+00
  7.59869910E+00 -1.51973982E+01  7.59869910E+00  7.59869910E+00 -1.51973982E+01
  7.59869910E+00  7.59869910E+00 -1.51973982E+01  7.59869910E+00  7.59869910E+00
 -1.51973982E+01  7.59869910E+00  7.59869910E+00 -1.51973982E+01  7.59869910E+00
  7.59869910E+00 -1.51973982E+01  7.59869910E+00  7.59869910E+00 -1.51973982E+01
  7.59869910E+00  7.59869910E+00 -1.51973982E+01  7.59869910E+00  7.59869910E+00
 -1.51973982E+01  7.59869910E+00  7.59869910E+00 -1.51973982E+01  7.59869910E+00
  7.59869910E+00 -1.51973982E+01  7.59869910E+00  7.59869910E+00 -1.51973982E+01
  7.59869910E+00  7.59869910E+00 -1.51973982E+01  7.59869910E+00  7.59869910E+00
 -1.51973982E+01  7.59869910E+00  7.59869910E+00 -1.51973982E+01  7.59869910E+00
  7.59869910E+00 -1.51973982E+01  7.59869910E+00  7.59869910E+00 -1.51973982E+01
  7.59869910E+00  7.59869910E+00 -1.51973982E+01  7.59869910E+00  7.59869910E+00
 -1.51973982E+01  7.59869910E+00  7.59869910E+00 -1.51973982E+01  7.59869910E+00
  7.59869910E+00 -1.51973982E+01  7.59869910E+00  7.59869910E+00 -1.51973982E+01
  7.59869910E+00  7.59869910E+00 -1.51973982E+01  7.59869910E+00  7.59869910E+00
 -1.51973982E+01  7.59869910E+00  7.59869910E+00 -1.51973982E+01  7.59869910E+00
  7.59869910E+00 -1.51973982E+01  7.59869910E+00  7.59869910E+00 -1.51973982E+01
  7.59869910E+00  7.59869910E+00 -1.51973982E+01  7.59869910E+00  7.59869910E+00
 -1.51973982E+01  7.59869910E+00  7.59869910E+00 -1.51973982E+01  7.59869910E+00
  7.59869910E+00 -1.51973982E+01  7.59869910E+00  7.59869910E+00 -1.51973982E+01
  7.59869910E+00  7.59869910E+00 -1.51973982E+01  7.59869910E+00  7.59869910E+00
 -1.51973982E+01  7.59869910E+00  7.59869910E+00 -1.51973982E+01  7.59869910E+00
  7.59869910E+00 -1.51973982E+01  7.59869910E+00  7.59869910E+00 -1.51973982E+01
  7.59869910E+00  7.59869910E+00 -1.51973982E+01  7.59869910E+00  7.59869910E+00
 -1.51973982E+01  7.59869910E+00  7.59869910E+00 -1.51973982E+01  7.59869910E+00
  7.59869910E+00 -1.51973982E+01  7.59869910E+00  7.59869910E+00 -1.51973982E+01
  7.59869910E+00  7.59869910E+00 -1.51973982E+01  7.59869910E+00  7.59869910E+00
 -1.51973982E+01  7.59869910E+00  7.59869910E+00 -1.51973982E+01  7.59869910E+00
  7.59869910E+00 -1.51973982E+01  7.59869910E+00  7.59869910E+00 -1.51973982E+01
  7.59869910E+00  7.59869910E+00 -1.51973982E+01  7.59869910E+00  7.59869910E+00
 -1.51973982E+01  7.59869910E+00  7.59869910E+00 -1.51973982E+01  7.59869910E+00
  7.59869910E+00 -1.51973982E+01  7.59869910E+00  7.59869910E+00 -1.51973982E+01
  7.59869910E+00  7.59869910E+00 -1.51973982E+01  7.59869910E+00  7.59869910E+00
 -1.51973982E+01  7.59869910E+00  7.59869910E+00 -1.51973982E+01  7.59869910E+00
  7.59869910E+00 -1.51973982E+01  7.59869910E+00  7.59869910E+00 -1.51973982E+01
  7.59869910E+00  7.59869910E+00 -1.51973982E+01  7.59869910E+00  7.59869910E+00
 -1.51973982E+01  7.59869910E+00  7.59869910E+00 -1.51973982E+01  7.59869910E+00
  7.59869910E+00 -1.51973982E+01  7.59869910E+00  7.59869910E+00 -1.51973982E+01
  7.59869910E+00  7.59869910E+00 -1.51973982E+01  7.59869910E+00  7.59869910E+00
 -1.51973982E+01  7.59869910E+00  7.59869910E+00 -1.51973982E+01  7.59869910E+00
  7.59869910E+00 -1.51973982E+01  7.59869910E+00  7.59869910E+00 -1.51973982E+01
  7.59869910E+00  7.59869910E+00 -1.51973982E+01  7.59869910E+00  7.59869910E+00
 -1.51973982E+01  7.59869910E+00  7.59869910E+00 -1.51973982E+01  7.59869910E+00
  7.59869910E+00 -1.51973982E+01  7.59869910E+00  7.59869910E+00 -1.51973982E+01
  7.59869910E+00  7.59869910E+00 -1.51973982E+01  7.59869910E+00  7.59869910E+00
 -1.51973982E+01  7.59869910E+00  7.59869910E+00 -1.51973982E+01  7.59869910E+00
  7.59869910E+00 -1.51973982E+01  7.59869910E+00  7.59869910E+00 -1.51973982E+01
  7.59869910E+00  7.59869910E+00 -1.51973982E+01  7.59869910E+00  7.59869910E+00
 -1.51973982E+01  7.59869910E+00  7.59869910E+00 -1.51973982E+01  7.59869910E+00
  7.59869910E+00 -1.51973982E+01  7.59869910E+00  7.59869910E+00 -1.51973982E+01
  7.59869910E+00  7.59869910E+00 -1.51973982E+01  7.59869910E+00  7.59869910E+00
 -1.51973982E+01  7.59869910E+00  7.59869910E+00 -1.51973982E+01  7.59869910E+00
  7.59869910E+00 -1.51973982E+01  7.59869910E+00  7.59869910E+00 -1.51973982E+01
  7.59869910E+00  7.59869910E+00 -1.51973982E+01  7.59869910E+00  7.59869910E+00
 -1.51973982E+01  7.59869910E+00  7.59869910E+00 -1.51973982E+01  7.59869910E+00
  7.59869910E+00 -1.51973982E+01  7.59869910E+00  7.59869910E+00 -1.51973982E+01
  7.59869910E+00  7.59869910E+00 -1.51973982E+01  7.59869910E+00  7.59869910E+00
 -1.51973982E+01  7.59869910E+00  7.59869910E+00 -1.51973982E+01  7.59869910E+00
  7.59869910E+00 -1.51973982E+01  7.59869910E+00  7.59869910E+00 -1.51973982E+01
  7.59869910E+00  7.59869910E+00 -1.51973982E+01  7.59869910E+00  7.59869910E+00
 -1.51973982E+01  7.59869910E+00  7.59869910E+00 -1.51973982E+01  7.59869910E+00
  7.59869910E+00 -1.51973982E+01  7.59869910E+00  7.59869910E+00 -1.51973982E+01
  7.59869910E+00  7.59869910E+00 -1.51973982E+01  7.59869910E+00  7.59869910E+00
 -1.51973982E+01  7.59869910E+00  7.59869910E+00 -1.51973982E+01  7.59869910E+00
  7.59869910E+00 -1.51973982E+01  7.59869910E+00  7.59869910E+00 -1.51973982E+01
  7.59869910E+00  7.59869910E+00 -1.51973982E+01  7.59869910E+00  7.59869910E+00
 -1.51973982E+01  7.59869910E+00  7.59869910E+00 -1.51973982E+01  7.59869910E+00
  7.59869910E+00 -1.51973982E+01  7.59869910E+00  7.59869910E+00 -1.51973982E+01
  7.59869910E+00  7.59869910E+00 -1.51973982E+01  7.59869910E+00  7.59869910E+00
 -1.51973982E+01  7.59869910E+00  7.59869910E+00 -1.51973982E+01  7.59869910E+00
  7.59869910E+00 -1.51973982E+01  7.59869910E+00  7.59869910E+00 -1.51973982E+01
  7.59869910E+00  7.59869910E+00 -1.51973982E+01  7.59869910E+00  7.59869910E+00
 -1.51973982E+01  7.59869910E+00  7.59869910E+00 -1.51973982E+01  7.59869910E+00
  7.59869910E+00 -1.51973982E+01  7.59869910E+00  7.59869910E+00 -1.51973982E+01
  7.59869910E+00  7.59869910E+00 -1.51973982E+01  7.59869910E+00  7.59869910E+00
 -1.51973982E+01  7.59869910E+00  7.59869910E+00 -1.51973982E+01  7.59869910E+00
  7.59869910E+00 -1.51973982E+01  7.59869910E+00  7.59869910E+00 -1.51973982E+01
  7.59869910E+00  7.59869910E+00 -1.51973982E+01  7.59869910E+00  7.59869910E+00
 -1.51973982E+01  7.59869910E+00  7.59869910E+00 -1.51973982E+01  7.59869910E+00
  7.59869910E+00 -1.51973982E+01  7.59869910E+00  7.59869910E+00 -1.51973982E+01
  7.59869910E+00  7.59869910E+00 -1.51973982E+01  7.59869910E+00  7.59869910E+00
 -1.51973982E+01  7.59869910E+00  7.59869910E+00 -1.51973982E+01  7.59869910E+00
  7.59869910E+00 -1.51973982E+01  7.59869910E+00  7.59869910E+00 -1.51973982E+01
  7.59869910E+00  7.59869910E+00 -1.51973982E+01  7.59869910E+00  7.59869910E+00
 -1.51973982E+01  7.59869910E+00  7.59869910E+00 -1.51973982E+01  7.59869910E+00
  7.59869910E+00 -1.51973982E+01  7.59869910E+00  7.59869910E+00 -1.51973982E+01
  7.59869910E+00  7.59869910E+00 -1.51973982E+01  7.59869910E+00  7.59869910E+00
 -1.51973982E+01  7.59869910E+00  7.59869910E+00 -1.51973982E+01  7.59869910E+00
  7.59869910E+00 -1.51973982E+01  7.59869910E+00  7.59869910E+00 -1.51973982E+01
  7.59869910E+00  7.59869910E+00 -1.51973982E+01  7.59869910E+00  7.59869910E+00
 -1.51973982E+01  7.59869910E+00  7.59869910E+00 -1.51973982E+01  7.59869910E+00
  7.59869910E+00 -1.51973982E+01  7.59869910E+00  7.59869910E+00 -1.51973982E+01
  7.59869910E+00  7.59869910E+00 -1.51973982E+01  7.59869910E+00  7.59869910E+00
 -1.51973982E+01  7.59869910E+00  7.59869910E+00 -1.51973982E+01  7.59869910E+00
  7.59869910E+00 -1.51973982E+01  7.59869910E+00  7.59869910E+00 -1.51973982E+01
  7.59869910E+00  7.59869910E+00 -1.51973982E+01  7.59869910E+00  7.59869910E+00
 -1.51973982E+01  7.59869910E+00  7.59869910E+00 -1.51973982E+01  7.59869910E+00
  7.59869910E+00 -1.51973982E+01  7.59869910E+00  7.59869910E+00 -1.51973982E+01
  7.59869910E+00  7.59869910E+00 -1.51973982E+01  7.59869910E+00  7.59869910E+00
 -1.51973982E+01  7.59869910E+00  7.59869910E+00 -1.51973982E+01  7.59869910E+00
  7.59869910E+00 -1.51973982E+01  7.59869910E+00  7.59869910E+00 -1.51973982E+01
  7.59869910E+00  7.59869910E+00 -1.51973982E+01  7.59869910E+00  7.59869910E+00
 -1.51973982E+01  7.59869910E+00  7.59869910E+00 -1.51973982E+01  7.59869910E+00
  7.59869910E+00 -1.51973982E+01  7.59869910E+00  7.59869910E+00 -1.51973982E+01
  7.59869910E+00  7.59869910E+00 -1.51973982E+01  7.59869910E+00  7.59869910E+00
 -1.51973982E+01  7.59869910E+00  7.59869910E+00 -1.51973982E+01  7.59869910E+00
  7.59869910E+00 -1.51973982E+01  7.59869910E+00  7.59869910E+00 -1.51973982E+01
  7.59869910E+00  7.59869910E+00 -1.51973982E+01  7.59869910E+00  7.59869910E+00
 -1.51973982E+01  7.59869910E+00  7.59869910E+00 -1.51973982E+01  7.59869910E+00
  7.59869910E+00 -1.51973982E+01  7.59869910E+00  7.59869910E+00 -1.51973982E+01
  7.59869910E+00  7.59869910E+00 -1.51973982E+01  7.59869910E+00  7.59869910E+00
 -1.51973982E+01  7.59869910E+00  7.59869910E+00 -1.51973982E+01  7.59869910E+00
  7.59869910E+00 -1.51973982E+01  7.59869910E+00  7.59869910E+00 -1.51973982E+01
  7.59869910E+00  7.59869910E+00 -1.51973982E+01  7.59869910E+00  7.59869910E+00
 -1.51973982E+01  7.59869910E+00  7.59869910E+00 -1.51973982E+01  7.59869910E+00
  7.59869910E+00 -1.51973982E+01  7.59869910E+00  7.59869910E+00 -1.51973982E+01
  7.59869910E+00  7.59869910E+00 -1.51973982E+01  7.59869910E+00  7.59869910E+00
 -1.51973982E+01  7.59869910E+00  7.59869910E+00 -1.51973982E+01  7.59869910E+00
  7.59869910E+00 -1.51973982E+01  7.59869910E+00  7.59869910E+00 -1.51973982E+01
  7.59869910E+00  7.59869910E+00 -1.51973982E+01  7.59869910E+00  7.59869910E+00
 -1.51973982E+01  7.59869910E+00  7.59869910E+00 -1.51973982E+01  7.59869910E+00
  7.59869910E+00 -1.51973982E+01  7.59869910E+00  7.59869910E+00 -1.51973982E+01
  7.59869910E+00  7.59869910E+00 -1.51973982E+01  7.59869910E+00  7.59869910E+00
 -1.51973982E+01  7.59869910E+00  7.59869910E+00 -1.51973982E+01  7.59869910E+00
  7.59869910E+00 -1.51973982E+01  7.59869910E+00  7.59869910E+00 -1.51973982E+01
  7.59869910E+00  7.59869910E+00 -1.51973982E+01  7.59869910E+00  7.59869910E+00
 -1.51973982E+01  7.59869910E+00  7.59869910E+00 -1.51973982E+01  7.59869910E+00
  7.59869910E+00 -1.51973982E+01  7.59869910E+00  7.59869910E+00 -1.51973982E+01
  7.59869910E+00  7.59869910E+00 -1.51973982E+01  7.59869910E+00  7.59869910E+00
 -1.51973982E+01  7.59869910E+00  7.59869910E+00 -1.51973982E+01  7.59869910E+00
  7.59869910E+00 -1.51973982E+01  7.59869910E+00  7.59869910E+00 -1.51973982E+01
  7.59869910E+00  7.59869910E+00 -1.51973982E+01  7.59869910E+00  7.59869910E+00
 -1.51973982E+01  7.59869910E+00  7.59869910E+00 -1.51973982E+01  7.59869910E+00
  7.59869910E+00 -1.51973982E+01  7.59869910E+00  7.59869910E+00 -1.51973982E+01
  7.59869910E+00  7.59869910E+00 -1.51973982E+01  7.59869910E+00  7.59869910E+00
 -1.51973982E+01  7.59869910E+00  7.59869910E+00 -1.51973982E+01  7.59869910E+00
  7.59869910E+00 -1.51973982E+01  7.59869910E+00  7.59869910E+00 -1.51973982E+01
  7.59869910E+00  7.59869910E+00 -1.51973982E+01  7.59869910E+00  7.59869910E+00
 -1.51973982E+01  7.59869910E+00  7.59869910E+00 -1.51973982E+01  7.59869910E+00
  7.59869910E+00 -1.51973982E+01  7.59869910E+00  7.59869910E+00 -1.51973982E+01
  7.59869910E+00  7.59869910E+00 -1.51973982E+01  7.59869910E+00  7.59869910E+00
 -1.51973982E+01  7.59869910E+00  7.59869910E+00 -1.51973982E+01  7.59869910E+00
  7.59869910E+00 -1.51973982E+01  7.59869910E+00  7.59869910E+00 -1.51973982E+01
  7.59869910E+00  7.59869910E+00 -1.51973982E+01  7.59869910E+00  7.59869910E+00
 -1.51973982E+01  7.59869910E+00  7.59869910E+00 -1.51973982E+01  7.59869910E+00
  7.59869910E+00 -1.51973982E+01  7.59869910E+00  7.59869910E+00 -1.51973982E+01
  7.59869910E+00  7.59869910E+00 -1.51973982E+01  7.59869910E+00  7.59869910E+00
 -1.51973982E+01  7.59869910E+00  7.59869910E+00 -1.51973982E+01  7.59869910E+00
  7.59869910E+00 -1.51973982E+01  7.59869910E+00  7.59869910E+00 -1.51973982E+01
  7.59869910E+00  7.59869910E+00 -1.51973982E+01  7.59869910E+00  7.59869910E+00
 -1.51973982E+01  7.59869910E+00  7.59869910E+00 -1.51973982E+01  7.59869910E+00
  7.59869910E+00 -1.51973982E+01  7.59869910E+00  7.59869910E+00 -1.51973982E+01
  7.59869910E+00  7.59869910E+00 -1.51973982E+01  7.59869910E+00  7.59869910E+00
 -1.51973982E+01  7.59869910E+00  7.59869910E+00 -1.51973982E+01  7.59869910E+00
  7.59869910E+00 -1.51973982E+01  7.59869910E+00  7.59869910E+00 -1.51973982E+01
  7.59869910E+00  7.59869910E+00 -1.51973982E+01  7.59869910E+00  7.59869910E+00
 -1.51973982E+01  7.59869910E+00  7.59869910E+00 -1.51973982E+01  7.59869910E+00
  7.59869910E+00 -1.51973982E+01  7.59869910E+00  7.59869910E+00 -1.51973982E+01
  7.59869910E+00  7.59869910E+00 -1.51973982E+01  7.59869910E+00  7.59869910E+00
 -1.51973982E+01  7.59869910E+00  7.59869910E+00 -1.51973982E+01  7.59869910E+00
  7.59869910E+00 -1.51973982E+01  7.59869910E+00  7.59869910E+00 -1.51973982E+01
  7.59869910E+00  7.59869910E+00 -1.51973982E+01  7.59869910E+00  7.59869910E+00
 -1.51973982E+01  7.59869910E+00  7.59869910E+00 -1.51973982E+01  7.59869910E+00
  7.59869910E+00 -1.51973982E+01  7.59869910E+00  7.59869910E+00 -1.51973982E+01
  7.59869910E+00  7.59869910E+00 -1.51973982E+01  7.59869910E+00  7.59869910E+00
 -1.51973982E+01  7.59869910E+00  7.59869910E+00 -1.51973982E+01  7.59869910E+00
  7.59869910E+00 -1.51973982E+01  7.59869910E+00  7.59869910E+00 -1.51973982E+01
  7.59869910E+00  7.59869910E+00 -1.51973982E+01  7.59869910E+00  7.59869910E+00
 -1.51973982E+01  7.59869910E+00  7.59869910E+00 -1.51973982E+01  7.59869910E+00
  7.59869910E+00 -1.51973982E+01  7.59869910E+00  7.59869910E+00 -1.51973982E+01
  7.59869910E+00  7.59869910E+00 -1.51973982E+01  7.59869910E+00  7.59869910E+00
 -1.51973982E+01  7.59869910E+00  7.59869910E+00 -1.51973982E+01  7.59869910E+00
  7.59869910E+00 -1.51973982E+01  7.59869910E+00  7.59869910E+00 -1.51973982E+01
  7.59869910E+00  7.59869910E+00 -1.51973982E+01  7.59869910E+00  7.59869910E+00
 -1.51973982E+01  7.59869910E+00  7.59869910E+00 -1.51973982E+01  7.59869910E+00
  7.59869910E+00 -1.51973982E+01  7.59869910E+00  7.59869910E+00 -1.51973982E+01
  7.59869910E+00  7.59869910E+00 -1.51973982E+01  7.59869910E+00  7.59869910E+00
 -1.51973982E+01  7.59869910E+00  7.59869910E+00 -1.51973982E+01  7.59869910E+00
  7.59869910E+00 -1.51973982E+01  7.59869910E+00  7.59869910E+00 -1.51973982E+01
  7.59869910E+00  7.59869910E+00 -1.51973982E+01  7.59869910E+00  7.59869910E+00
 -1.51973982E+01  7.59869910E+00  7.59869910E+00 -1.51973982E+01  7.59869910E+00
  7.59869910E+00 -1.51973982E+01  7.59869910E+00  7.59869910E+00 -1.51973982E+01
  7.59869910E+00  7.59869910E+00 -1.51973982E+01  7.59869910E+00  7.59869910E+00
 -1.51973982E+01  7.59869910E+00  7.59869910E+00 -1.51973982E+01  7.59869910E+00
  7.59869910E+00 -1.51973982E+01  7.59869910E+00  7.59869910E+00 -1.51973982E+01
  7.59869910E+00  7.59869910E+00 -1.51973982E+01  7.59869910E+00  7.59869910E+00
 -1.51973982E+01  7.59869910E+00  7.59869910E+00 -1.51973982E+01  7.59869910E+00
  7.59869910E+00 -1.51973982E+01  7.59869910E+00  7.59869910E+00 -1.51973982E+01
  7.59869910E+00  7.59869910E+00 -1.51973982E+01  7.59869910E+00  7.59869910E+00
 -1.51973982E+01  7.59869910E+00  7.59869910E+00 -1.51973982E+01  7.59869910E+00
  7.59869910E+00 -1.51973982E+01  7.59869910E+00  7.59869910E+00 -1.51973982E+01
  7.59869910E+00  7.59869910E+00 -1.51973982E+01  7.59869910E+00  7.59869910E+00
 -1.51973982E+01  7.59869910E+00  7.59869910E+00 -1.51973982E+01  7.59869910E+00
  7.59869910E+00 -1.51973982E+01  7.59869910E+00  7.59869910E+00 -1.51973982E+01
  7.59869910E+00  7.59869910E+00 -1.51973982E+01  7.59869910E+00  7.59869910E+00
 -1.51973982E+01  7.59869910E+00  7.59869910E+00 -1.51973982E+01  7.59869910E+00
  7.59869910E+00 -1.51973982E+01  7.59869910E+00  7.59869910E+00 -1.51973982E+01
  7.59869910E+00  7.59869910E+00 -1.51973982E+01  7.59869910E+00  7.59869910E+00
 -1.51973982E+01  7.59869910E+00  7.59869910E+00 -1.51973982E+01  7.59869910E+00
  7.59869910E+00 -1.51973982E+01  7.59869910E+00  7.59869910E+00 -1.51973982E+01
  7.59869910E+00  7.59869910E+00 -1.51973982E+01  7.59869910E+00  7.59869910E+00
 -1.51973982E+01  7.59869910E+00  7.59869910E+00 -1.51973982E+01  7.59869910E+00
  7.59869910E+00 -1.51973982E+01  7.59869910E+00  7.59869910E+00 -1.51973982E+01
  7.59869910E+00  7.59869910E+00 -1.51973982E+01  7.59869910E+00  7.59869910E+00
 -1.51973982E+01  7.59869910E+00  7.59869910E+00 -1.51973982E+01  7.59869910E+00
  7.59869910E+00 -1.51973982E+01  7.59869910E+00  7.59869910E+00 -1.51973982E+01
  7.59869910E+00  7.59869910E+00 -1.51973982E+01  7.59869910E+00  7.59869910E+00
 -1.51973982E+01  7.59869910E+00  7.59869910E+00 -1.51973982E+01  7.59869910E+00
  7.59869910E+00 -1.51973982E+01  7.59869910E+00  7.59869910E+00 -1.51973982E+01
  7.59869910E+00  7.59869910E+00 -1.51973982E+01  7.59869910E+00  7.59869910E+00
 -1.51973982E+01  7.59869910E+00  7.59869910E+00 -1.51973982E+01  7.59869910E+00
  7.59869910E+00 -1.51973982E+01  7.59869910E+00  7.59869910E+00 -1.51973982E+01
  7.59869910E+00  7.59869910E+00 -1.51973982E+01  7.59869910E+00  7.59869910E+00
 -1.51973982E+01  7.59869910E+00  7.59869910E+00 -1.51973982E+01  7.59869910E+00
  7.59869910E+00 -1.51973982E+01  7.59869910E+00  7.59869910E+00 -1.51973982E+01
  7.59869910E+00  7.59869910E+00 -1.51973982E+01  7.59869910E+00  7.59869910E+00
 -1.51973982E+01  7.59869910E+00  7.59869910E+00 -1.51973982E+01  7.59869910E+00
  7.59869910E+00 -1.51973982E+01  7.59869910E+00  7.59869910E+00 -1.51973982E+01
  7.59869910E+00  7.59869910E+00 -1.51973982E+01  7.59869910E+00  7.59869910E+00
 -1.51973982E+01  7.59869910E+00  7.59869910E+00 -1.51973982E+01  7.59869910E+00
  7.59869910E+00 -1.51973982E+01  7.59869910E+00  7.59869910E+00 -1.51973982E+01
  7.59869910E+00  7.59869910E+00 -1.51973982E+01  7.59869910E+00  7.59869910E+00
 -1.51973982E+01  7.59869910E+00  7.59869910E+00 -1.51973982E+01  7.59869910E+00
  7.59869910E+00 -1.51973982E+01  7.59869910E+00  7.59869910E+00 -1.51973982E+01
  7.59869910E+00  7.59869910E+00 -1.51973982E+01  7.59869910E+00  7.59869910E+00
 -1.51973982E+01  7.59869910E+00  7.59869910E+00 -1.51973982E+01  7.59869910E+00
  7.59869910E+00 -1.51973982E+01  7.59869910E+00  7.59869910E+00 -1.51973982E+01
  7.59869910E+00  7.59869910E+00 -1.51973982E+01  7.59869910E+00  7.59869910E+00
 -1.51973982E+01  7.59869910E+00  7.59869910E+00 -1.51973982E+01  7.59869910E+00
  7.59869910E+00 -1.51973982E+01  7.59869910E+00  7.59869910E+00 -1.51973982E+01
  7.59869910E+00  7.59869910E+00 -1.51973982E+01  7.59869910E+00  7.59869910E+00
 -1.51973982E+01  7.59869910E+00  7.59869910E+00 -1.51973982E+01  7.59869910E+00
  7.59869910E+00 -1.51973982E+01  7.59869910E+00  7.59869910E+00 -1.51973982E+01
  7.59869910E+00  7.59869910E+00 -1.51973982E+01  7.59869910E+00  7.59869910E+00
 -1.51973982E+01  7.59869910E+00  7.59869910E+00 -1.51973982E+01  7.59869910E+00
  7.59869910E+00 -1.51973982E+01  7.59869910E+00  7.59869910E+00 -1.51973982E+01
  7.59869910E+00  7.59869910E+00 -1.51973982E+01  7.59869910E+00  7.59869910E+00
 -1.51973982E+01  7.59869910E+00  7.59869910E+00 -1.51973982E+01  7.59869910E+00
  7.59869910E+00 -1.51973982E+01  7.59869910E+00  7.59869910E+00 -1.51973982E+01
  7.59869910E+00  7.59869910E+00 -1.51973982E+01  7.59869910E+00  7.59869910E+00
 -1.51973982E+01  7.59869910E+00  7.59869910E+00 -1.51973982E+01  7.59869910E+00
  7.59869910E+00 -1.51973982E+01  7.59869910E+00  7.59869910E+00 -1.51973982E+01
  7.59869910E+00  7.59869910E+00 -1.51973982E+01  7.59869910E+00  7.59869910E+00
 -1.51973982E+01  7.59869910E+00  7.59869910E+00 -1.51973982E+01  7.59869910E+00
  7.59869910E+00 -1.51973982E+01  7.59869910E+00  7.59869910E+00 -1.51973982E+01
  7.59869910E+00  7.59869910E+00 -1.51973982E+01  7.59869910E+00  7.59869910E+00
 -1.51973982E+01  7.59869910E+00  7.59869910E+00 -1.51973982E+01  7.59869910E+00
  7.59869910E+00 -1.51973982E+01  7.59869910E+00  7.59869910E+00 -1.51973982E+01
  7.59869910E+00  7.59869910E+00 -1.51973982E+01  7.59869910E+00  7.59869910E+00
 -1.51973982E+01  7.59869910E+00  7.59869910E+00 -1.51973982E+01  7.59869910E+00
  7.59869910E+00 -1.51973982E+01  7.59869910E+00  7.59869910E+00 -1.51973982E+01
  7.59869910E+00  7.59869910E+00 -1.51973982E+01  7.59869910E+00  7.59869910E+00
 -1.51973982E+01  7.59869910E+00  7.59869910E+00 -1.51973982E+01  7.59869910E+00
  7.59869910E+00 -1.51973982E+01  7.59869910E+00  7.59869910E+00 -1.51973982E+01
  7.59869910E+00  7.59869910E+00 -1.51973982E+01  7.59869910E+00  7.59869910E+00
 -1.51973982E+01  7.59869910E+00  7.59869910E+00 -1.51973982E+01  7.59869910E+00
  7.59869910E+00 -1.51973982E+01  7.59869910E+00  7.59869910E+00 -1.51973982E+01
  7.59869910E+00  7.59869910E+00 -1.51973982E+01  7.59869910E+00  7.59869910E+00
 -1.51973982E+01  7.59869910E+00  7.59869910E+00 -1.51973982E+01  7.59869910E+00
  7.59869910E+00 -1.51973982E+01  7.59869910E+00  7.59869910E+00 -1.51973982E+01
  7.59869910E+00  7.59869910E+00 -1.51973982E+01  7.59869910E+00  7.59869910E+00
 -1.51973982E+01  7.59869910E+00  7.59869910E+00 -1.51973982E+01  7.59869910E+00
  7.59869910E+00 -1.51973982E+01  7.59869910E+00  7.59869910E+00 -1.51973982E+01
  7.59869910E+00  7.59869910E+00 -1.51973982E+01  7.59869910E+00  7.59869910E+00
 -1.51973982E+01  7.59869910E+00  7.59869910E+00 -1.51973982E+01  7.59869910E+00
  7.59869910E+00 -1.51973982E+01  7.59869910E+00  7.59869910E+00 -1.51973982E+01
  7.59869910E+00  7.59869910E+00 -1.51973982E+01  7.59869910E+00  7.59869910E+00
 -1.51973982E+01  7.59869910E+00  7.59869910E+00 -1.51973982E+01  7.59869910E+00
  7.59869910E+00 -1.51973982E+01  7.59869910E+00  7.59869910E+00 -1.51973982E+01
  7.59869910E+00  7.59869910E+00 -1.51973982E+01  7.59869910E+00  7.59869910E+00
 -1.51973982E+01  7.59869910E+00  7.59869910E+00 -1.51973982E+01  7.59869910E+00
  7.59869910E+00 -1.51973982E+01  7.59869910E+00  7.59869910E+00 -1.51973982E+01
  7.59869910E+00  7.59869910E+00 -1.51973982E+01  7.59869910E+00  7.59869910E+00
 -1.51973982E+01  7.59869910E+00  7.59869910E+00 -1.51973982E+01  7.59869910E+00
  7.59869910E+00 -1.51973982E+01  7.59869910E+00  7.59869910E+00 -1.51973982E+01
  7.59869910E+00  7.59869910E+00 -1.51973982E+01  7.59869910E+00  7.59869910E+00
 -1.51973982E+01  7.59869910E+00  7.59869910E+00 -1.51973982E+01  7.59869910E+00
  7.59869910E+00 -1.51973982E+01  7.59869910E+00  7.59869910E+00 -1.51973982E+01
  7.59869910E+00  7.59869910E+00 -1.51973982E+01  7.59869910E+00  7.59869910E+00
 -1.51973982E+01  7.59869910E+00  7.59869910E+00 -1.51973982E+01  7.59869910E+00
  7.59869910E+00 -1.51973982E+01  7.59869910E+00  7.59869910E+00 -1.51973982E+01
  7.59869910E+00  7.59869910E+00 -1.51973982E+01  7.59869910E+00  7.59869910E+00
 -1.51973982E+01  7.59869910E+00  7.59869910E+00 -1.51973982E+01  7.59869910E+00
  7.59869910E+00 -1.51973982E+01  7.59869910E+00  7.59869910E+00 -1.51973982E+01
  7.59869910E+00  7.59869910E+00 -1.51973982E+01  7.59869910E+00  7.59869910E+00
 -1.51973982E+01  7.59869910E+00  7.59869910E+00 -1.51973982E+01  7.59869910E+00
  7.59869910E+00 -1.51973982E+01  7.59869910E+00  7.59869910E+00 -1.51973982E+01
  7.59869910E+00  7.59869910E+00 -1.51973982E+01  7.59869910E+00  7.59869910E+00
 -1.51973982E+01  7.59869910E+00  7.59869910E+00 -1.51973982E+01  7.59869910E+00
  7.59869910E+00 -1.51973982E+01  7.59869910E+00  7.59869910E+00 -1.51973982E+01
  7.59869910E+00  7.59869910E+00 -1.51973982E+01  7.59869910E+00  7.59869910E+00
 -1.51973982E+01  7.59869910E+00  7.59869910E+00 -1.51973982E+01  7.59869910E+00
  7.59869910E+00 -1.51973982E+01  7.59869910E+00  7.59869910E+00 -1.51973982E+01
  7.59869910E+00  7.59869910E+00 -1.51973982E+01  7.59869910E+00  7.59869910E+00
 -1.51973982E+01  7.59869910E+00  7.59869910E+00 -1.51973982E+01  7.59869910E+00
  7.59869910E+00 -1.51973982E+01  7.59869910E+00  7.59869910E+00 -1.51973982E+01
  7.59869910E+00  7.59869910E+00 -1.51973982E+01  7.59869910E+00  7.59869910E+00
 -1.51973982E+01  7.59869910E+00  7.59869910E+00 -1.51973982E+01  7.59869910E+00
  7.59869910E+00 -1.51973982E+01  7.59869910E+00  7.59869910E+00 -1.51973982E+01
  7.59869910E+00  7.59869910E+00 -1.51973982E+01  7.59869910E+00  7.59869910E+00
 -1.51973982E+01  7.59869910E+00  7.59869910E+00 -1.51973982E+01  7.59869910E+00
  7.59869910E+00 -1.51973982E+01  7.59869910E+00  7.59869910E+00 -1.51973982E+01
  7.59869910E+00  7.59869910E+00 -1.51973982E+01  7.59869910E+00  7.59869910E+00
 -1.51973982E+01  7.59869910E+00  7.59869910E+00 -1.51973982E+01  7.59869910E+00
  7.59869910E+00 -1.51973982E+01  7.59869910E+00  7.59869910E+00 -1.51973982E+01
  7.59869910E+00  7.59869910E+00 -1.51973982E+01  7.59869910E+00  7.59869910E+00
 -1.51973982E+01  7.59869910E+00  7.59869910E+00 -1.51973982E+01  7.59869910E+00
  7.59869910E+00 -1.51973982E+01  7.59869910E+00  7.59869910E+00 -1.51973982E+01
  7.59869910E+00  7.59869910E+00 -1.51973982E+01  7.59869910E+00  7.59869910E+00
 -1.51973982E+01  7.59869910E+00  7.59869910E+00 -1.51973982E+01  7.59869910E+00
  7.59869910E+00 -1.51973982E+01  7.59869910E+00  7.59869910E+00 -1.51973982E+01
  7.59869910E+00  7.59869910E+00 -1.51973982E+01  7.59869910E+00  7.59869910E+00
 -1.51973982E+01  7.59869910E+00  7.59869910E+00 -1.51973982E+01  7.59869910E+00
  7.59869910E+00 -1.51973982E+01  7.59869910E+00  7.59869910E+00 -1.51973982E+01
  7.59869910E+00  7.59869910E+00 -1.51973982E+01  7.59869910E+00  7.59869910E+00
 -1.51973982E+01  7.59869910E+00  7.59869910E+00 -1.51973982E+01  7.59869910E+00
  7.59869910E+00 -1.51973982E+01  7.59869910E+00  7.59869910E+00 -1.51973982E+01
  7.59869910E+00  7.59869910E+00 -1.51973982E+01  7.59869910E+00  7.59869910E+00
 -1.51973982E+01  7.59869910E+00  7.59869910E+00 -1.51973982E+01  7.59869910E+00
  7.59869910E+00 -1.51973982E+01  7.59869910E+00  7.59869910E+00 -1.51973982E+01
  7.59869910E+00  7.59869910E+00 -1.51973982E+01  7.59869910E+00  7.59869910E+00
 -1.51973982E+01  7.59869910E+00  7.59869910E+00 -1.51973982E+01  7.59869910E+00
  7.59869910E+00 -1.51973982E+01  7.59869910E+00  7.59869910E+00 -1.51973982E+01
  7.59869910E+00  7.59869910E+00 -1.51973982E+01  7.59869910E+00  7.59869910E+00
 -1.51973982E+01  7.59869910E+00  7.59869910E+00 -1.51973982E+01  7.59869910E+00
  7.59869910E+00 -1.51973982E+01  7.59869910E+00  7.59869910E+00 -1.51973982E+01
  7.59869910E+00  7.59869910E+00 -1.51973982E+01  7.59869910E+00  7.59869910E+00
 -1.51973982E+01  7.59869910E+00  7.59869910E+00 -1.51973982E+01  7.59869910E+00
  7.59869910E+00 -1.51973982E+01  7.59869910E+00  7.59869910E+00 -1.51973982E+01
  7.59869910E+00  7.59869910E+00 -1.51973982E+01  7.59869910E+00  7.59869910E+00
 -1.51973982E+01  7.59869910E+00  7.59869910E+00 -1.51973982E+01  7.59869910E+00
  7.59869910E+00 -1.51973982E+01  7.59869910E+00  7.59869910E+00 -1.51973982E+01
  7.59869910E+00  7.59869910E+00 -1.51973982E+01  7.59869910E+00  7.59869910E+00
 -1.51973982E+01  7.59869910E+00  7.59869910E+00 -1.51973982E+01  7.59869910E+00
  7.59869910E+00 -1.51973982E+01  7.59869910E+00  7.59869910E+00 -1.51973982E+01
  7.59869910E+00  7.59869910E+00 -1.51973982E+01  7.59869910E+00  7.59869910E+00
 -1.51973982E+01  7.59869910E+00  7.59869910E+00 -1.51973982E+01  7.59869910E+00
  7.59869910E+00 -1.51973982E+01  7.59869910E+00  7.59869910E+00 -1.51973982E+01
  7.59869910E+00  7.59869910E+00 -1.51973982E+01  7.59869910E+00  7.59869910E+00
 -1.51973982E+01  7.59869910E+00  7.59869910E+00 -1.51973982E+01  7.59869910E+00
  7.59869910E+00 -1.51973982E+01  7.59869910E+00  7.59869910E+00 -1.51973982E+01
  7.59869910E+00  7.59869910E+00 -1.51973982E+01  7.59869910E+00  7.59869910E+00
 -1.51973982E+01  7.59869910E+00  7.59869910E+00 -1.51973982E+01  7.59869910E+00
  7.59869910E+00 -1.51973982E+01  7.59869910E+00  7.59869910E+00 -1.51973982E+01
  7.59869910E+00  7.59869910E+00 -1.51973982E+01  7.59869910E+00  7.59869910E+00
 -1.51973982E+01  7.59869910E+00  7.59869910E+00 -1.51973982E+01  7.59869910E+00
  7.59869910E+00 -1.51973982E+01  7.59869910E+00  7.59869910E+00 -1.51973982E+01
  7.59869910E+00  7.59869910E+00 -1.51973982E+01  7.59869910E+00  7.59869910E+00
 -1.51973982E+01  7.59869910E+00  7.59869910E+00 -1.51973982E+01  7.59869910E+00
  7.59869910E+00 -1.51973982E+01  7.59869910E+00  7.59869910E+00 -1.51973982E+01
  7.59869910E+00  7.59869910E+00 -1.51973982E+01  7.59869910E+00  7.59869910E+00
 -1.51973982E+01  7.59869910E+00  7.59869910E+00 -1.51973982E+01  7.59869910E+00
  7.59869910E+00 -1.51973982E+01  7.59869910E+00  7.59869910E+00 -1.51973982E+01
  7.59869910E+00  7.59869910E+00 -1.51973982E+01  7.59869910E+00  7.59869910E+00
 -1.51973982E+01  7.59869910E+00  7.59869910E+00 -1.51973982E+01  7.59869910E+00
  7.59869910E+00 -1.51973982E+01  7.59869910E+00  7.59869910E+00 -1.51973982E+01
  7.59869910E+00  7.59869910E+00 -1.51973982E+01  7.59869910E+00  7.59869910E+00
 -1.51973982E+01  7.59869910E+00  7.59869910E+00 -1.51973982E+01  7.59869910E+00
  7.59869910E+00 -1.51973982E+01  7.59869910E+00  7.59869910E+00 -1.51973982E+01
  7.59869910E+00  7.59869910E+00 -1.51973982E+01  7.59869910E+00  7.59869910E+00
 -1.51973982E+01  7.59869910E+00  7.59869910E+00 -1.51973982E+01  7.59869910E+00
  7.59869910E+00 -1.51973982E+01  7.59869910E+00  7.59869910E+00 -1.51973982E+01
  7.59869910E+00  7.59869910E+00 -1.51973982E+01  7.59869910E+00  7.59869910E+00
 -1.51973982E+01  7.59869910E+00  7.59869910E+00 -1.51973982E+01  7.59869910E+00
  7.59869910E+00 -1.51973982E+01  7.59869910E+00  7.59869910E+00 -1.51973982E+01
  7.59869910E+00  7.59869910E+00 -1.51973982E+01  7.59869910E+00  7.59869910E+00
 -1.51973982E+01  7.59869910E+00  7.59869910E+00 -1.51973982E+01  7.59869910E+00
  7.59869910E+00 -1.51973982E+01  7.59869910E+00  7.59869910E+00 -1.51973982E+01
  7.59869910E+00  7.59869910E+00 -1.51973982E+01  7.59869910E+00  7.59869910E+00
 -1.51973982E+01  7.59869910E+00  7.59869910E+00 -1.51973982E+01  7.59869910E+00
  7.59869910E+00 -1.51973982E+01  7.59869910E+00  7.59869910E+00 -1.51973982E+01
  7.59869910E+00  7.59869910E+00 -1.51973982E+01  7.59869910E+00  7.59869910E+00
 -1.51973982E+01  7.59869910E+00  7.59869910E+00 -1.51973982E+01  7.59869910E+00
  7.59869910E+00 -1.51973982E+01  7.59869910E+00  7.59869910E+00 -1.51973982E+01
  7.59869910E+00  7.59869910E+00 -1.51973982E+01  7.59869910E+00  7.59869910E+00
 -1.51973982E+01  7.59869910E+00  7.59869910E+00 -1.51973982E+01  7.59869910E+00
  7.59869910E+00 -1.51973982E+01  7.59869910E+00  7.59869910E+00 -1.51973982E+01
  7.59869910E+00  7.59869910E+00 -1.51973982E+01  7.59869910E+00  7.59869910E+00
 -1.51973982E+01  7.59869910E+00  7.59869910E+00 -1.51973982E+01  7.59869910E+00
  7.59869910E+00 -1.51973982E+01  7.59869910E+00  7.59869910E+00 -1.51973982E+01
  7.59869910E+00  7.59869910E+00 -1.51973982E+01  7.59869910E+00  7.59869910E+00
 -1.51973982E+01  7.59869910E+00  7.59869910E+00 -1.51973982E+01  7.59869910E+00
  7.59869910E+00 -1.51973982E+01  7.59869910E+00  7.59869910E+00 -1.51973982E+01
  7.59869910E+00  7.59869910E+00 -1.51973982E+01  7.59869910E+00  7.59869910E+00
 -1.51973982E+01  7.59869910E+00  7.59869910E+00 -1.51973982E+01  7.59869910E+00
  7.59869910E+00 -1.51973982E+01  7.59869910E+00  7.59869910E+00 -1.51973982E+01
  7.59869910E+00  7.59869910E+00 -1.51973982E+01  7.59869910E+00  7.59869910E+00
 -1.51973982E+01  7.59869910E+00  7.59869910E+00 -1.51973982E+01  7.59869910E+00
  7.59869910E+00 -1.51973982E+01  7.59869910E+00  7.59869910E+00 -1.51973982E+01
  7.59869910E+00  7.59869910E+00 -1.51973982E+01  7.59869910E+00  7.59869910E+00
 -1.51973982E+01  7.59869910E+00  7.59869910E+00 -1.51973982E+01  7.59869910E+00
  7.59869910E+00 -1.51973982E+01  7.59869910E+00  7.59869910E+00 -1.51973982E+01
  7.59869910E+00  7.59869910E+00 -1.51973982E+01  7.59869910E+00  7.59869910E+00
 -1.51973982E+01  7.59869910E+00  7.59869910E+00 -1.51973982E+01  7.59869910E+00
  7.59869910E+00 -1.51973982E+01  7.59869910E+00  7.59869910E+00 -1.51973982E+01
  7.59869910E+00  7.59869910E+00 -1.51973982E+01  7.59869910E+00  7.59869910E+00
 -1.51973982E+01  7.59869910E+00  7.59869910E+00 -1.51973982E+01  7.59869910E+00
  7.59869910E+00 -1.51973982E+01  7.59869910E+00  7.59869910E+00 -1.51973982E+01
  7.59869910E+00  7.59869910E+00 -1.51973982E+01  7.59869910E+00  7.59869910E+00
 -1.51973982E+01  7.59869910E+00  7.59869910E+00 -1.51973982E+01  7.59869910E+00
  7.59869910E+00 -1.51973982E+01  7.59869910E+00  7.59869910E+00 -1.51973982E+01
  7.59869910E+00  7.59869910E+00 -1.51973982E+01  7.59869910E+00  7.59869910E+00
 -1.51973982E+01  7.59869910E+00  7.59869910E+00 -1.51973982E+01  7.59869910E+00
  7.59869910E+00 -1.51973982E+01  7.59869910E+00  7.59869910E+00 -1.51973982E+01
  7.59869910E+00  7.59869910E+00 -1.51973982E+01  7.59869910E+00  7.59869910E+00
 -1.51973982E+01  7.59869910E+00  7.59869910E+00 -1.51973982E+01  7.59869910E+00
  7.59869910E+00 -1.51973982E+01  7.59869910E+00  7.59869910E+00 -1.51973982E+01
  7.59869910E+00  7.59869910E+00 -1.51973982E+01  7.59869910E+00  7.59869910E+00
 -1.51973982E+01  7.59869910E+00  7.59869910E+00 -1.51973982E+01  7.59869910E+00
  7.59869910E+00 -1.51973982E+01  7.59869910E+00  7.59869910E+00 -1.51973982E+01
  7.59869910E+00  7.59869910E+00 -1.51973982E+01  7.59869910E+00  7.59869910E+00
 -1.51973982E+01  7.59869910E+00  7.59869910E+00 -1.51973982E+01  7.59869910E+00
  7.59869910E+00 -1.51973982E+01  7.59869910E+00  7.59869910E+00 -1.51973982E+01
  7.59869910E+00  7.59869910E+00 -1.51973982E+01  7.59869910E+00  7.59869910E+00
 -1.51973982E+01  7.59869910E+00  7.59869910E+00 -1.51973982E+01  7.59869910E+00
  7.59869910E+00 -1.51973982E+01  7.59869910E+00  7.59869910E+00 -1.51973982E+01
  7.59869910E+00  7.59869910E+00 -1.51973982E+01  7.59869910E+00  7.59869910E+00
 -1.51973982E+01  7.59869910E+00  7.59869910E+00 -1.51973982E+01  7.59869910E+00
  7.59869910E+00 -1.51973982E+01  7.59869910E+00  7.59869910E+00 -1.51973982E+01
  7.59869910E+00  7.59869910E+00 -1.51973982E+01  7.59869910E+00  7.59869910E+00
 -1.51973982E+01  7.59869910E+00  7.59869910E+00 -1.51973982E+01  7.59869910E+00
  7.59869910E+00 -1.51973982E+01  7.59869910E+00  7.59869910E+00 -1.51973982E+01
  7.59869910E+00  7.59869910E+00 -1.51973982E+01  7.59869910E+00  7.59869910E+00
 -1.51973982E+01  7.59869910E+00  7.59869910E+00 -1.51973982E+01  7.59869910E+00
  7.59869910E+00 -1.51973982E+01  7.59869910E+00  7.59869910E+00 -1.51973982E+01
  7.59869910E+00  7.59869910E+00 -1.51973982E+01  7.59869910E+00  7.59869910E+00
 -1.51973982E+01  7.59869910E+00  7.59869910E+00 -1.51973982E+01  7.59869910E+00
  7.59869910E+00 -1.51973982E+01  7.59869910E+00  7.59869910E+00 -1.51973982E+01
  7.59869910E+00  7.59869910E+00 -1.51973982E+01  7.59869910E+00  7.59869910E+00
 -1.51973982E+01  7.59869910E+00  7.59869910E+00 -1.51973982E+01  7.59869910E+00
  7.59869910E+00 -1.51973982E+01  7.59869910E+00  7.59869910E+00 -1.51973982E+01
  7.59869910E+00  7.59869910E+00 -1.51973982E+01  7.59869910E+00  7.59869910E+00
 -1.51973982E+01  7.59869910E+00  7.59869910E+00 -1.51973982E+01  7.59869910E+00
  7.59869910E+00 -1.51973982E+01  7.59869910E+00  7.59869910E+00 -1.51973982E+01
  7.59869910E+00  7.59869910E+00 -1.51973982E+01  7.59869910E+00  7.59869910E+00
 -1.51973982E+01  7.59869910E+00  7.59869910E+00 -1.51973982E+01  7.59869910E+00
  7.59869910E+00 -1.51973982E+01  7.59869910E+00  7.59869910E+00 -1.51973982E+01
  7.59869910E+00  7.59869910E+00 -1.51973982E+01  7.59869910E+00  7.59869910E+00
 -1.51973982E+01  7.59869910E+00  7.59869910E+00 -1.51973982E+01  7.59869910E+00
  7.59869910E+00 -1.51973982E+01  7.59869910E+00  7.59869910E+00 -1.51973982E+01
  7.59869910E+00  7.59869910E+00 -1.51973982E+01  7.59869910E+00  7.59869910E+00
 -1.51973982E+01  7.59869910E+00  7.59869910E+00 -1.51973982E+01  7.59869910E+00
  7.59869910E+00 -1.51973982E+01  7.59869910E+00  7.59869910E+00 -1.51973982E+01
  7.59869910E+00  7.59869910E+00 -1.51973982E+01  7.59869910E+00  7.59869910E+00
 -1.51973982E+01  7.59869910E+00  7.59869910E+00 -1.51973982E+01  7.59869910E+00
  7.59869910E+00 -1.51973982E+01  7.59869910E+00  7.59869910E+00 -1.51973982E+01
  7.59869910E+00  7.59869910E+00 -1.51973982E+01  7.59869910E+00  7.59869910E+00
 -1.51973982E+01  7.59869910E+00  7.59869910E+00 -1.51973982E+01  7.59869910E+00
  7.59869910E+00 -1.51973982E+01  7.59869910E+00  7.59869910E+00 -1.51973982E+01
  7.59869910E+00  7.59869910E+00 -1.51973982E+01  7.59869910E+00  7.59869910E+00
 -1.51973982E+01  7.59869910E+00  7.59869910E+00 -1.51973982E+01  7.59869910E+00
  7.59869910E+00 -1.51973982E+01  7.59869910E+00  7.59869910E+00 -1.51973982E+01
  7.59869910E+00  7.59869910E+00 -1.51973982E+01  7.59869910E+00  7.59869910E+00
 -1.51973982E+01  7.59869910E+00  7.59869910E+00 -1.51973982E+01  7.59869910E+00
  7.59869910E+00 -1.51973982E+01  7.59869910E+00  7.59869910E+00 -1.51973982E+01
  7.59869910E+00  7.59869910E+00 -1.51973982E+01  7.59869910E+00  7.59869910E+00
 -1.51973982E+01  7.59869910E+00  7.59869910E+00 -1.51973982E+01  7.59869910E+00
  7.59869910E+00 -1.51973982E+01  7.59869910E+00  7.59869910E+00 -1.51973982E+01
  7.59869910E+00  7.59869910E+00 -1.51973982E+01  7.59869910E+00  7.59869910E+00
 -1.51973982E+01  7.59869910E+00  7.59869910E+00 -1.51973982E+01  7.59869910E+00
  7.59869910E+00 -1.51973982E+01  7.59869910E+00  7.59869910E+00 -1.51973982E+01
  7.59869910E+00  7.59869910E+00 -1.51973982E+01  7.59869910E+00  7.59869910E+00
 -1.51973982E+01  7.59869910E+00  7.59869910E+00 -1.51973982E+01  7.59869910E+00
  7.59869910E+00 -1.51973982E+01  7.59869910E+00  7.59869910E+00 -1.51973982E+01
  7.59869910E+00  7.59869910E+00 -1.51973982E+01  7.59869910E+00  7.59869910E+00
 -1.51973982E+01  7.59869910E+00  7.59869910E+00 -1.51973982E+01  7.59869910E+00
  7.59869910E+00 -1.51973982E+01  7.59869910E+00  7.59869910E+00 -1.51973982E+01
  7.59869910E+00  7.59869910E+00 -1.51973982E+01  7.59869910E+00  7.59869910E+00
 -1.51973982E+01  7.59869910E+00  7.59869910E+00 -1.51973982E+01  7.59869910E+00
  7.59869910E+00 -1.51973982E+01  7.59869910E+00  7.59869910E+00 -1.51973982E+01
  7.59869910E+00  7.59869910E+00 -1.51973982E+01  7.59869910E+00  7.59869910E+00
 -1.51973982E+01  7.59869910E+00  7.59869910E+00 -1.51973982E+01  7.59869910E+00
  7.59869910E+00 -1.51973982E+01  7.59869910E+00  7.59869910E+00 -1.51973982E+01
  7.59869910E+00  7.59869910E+00 -1.51973982E+01  7.59869910E+00  7.59869910E+00
 -1.51973982E+01  7.59869910E+00  7.59869910E+00 -1.51973982E+01  7.59869910E+00
  7.59869910E+00 -1.51973982E+01  7.59869910E+00  7.59869910E+00 -1.51973982E+01
  7.59869910E+00  7.59869910E+00 -1.51973982E+01  7.59869910E+00  7.59869910E+00
 -1.51973982E+01  7.59869910E+00  7.59869910E+00 -1.51973982E+01  7.59869910E+00
  7.59869910E+00 -1.51973982E+01  7.59869910E+00  7.59869910E+00 -1.51973982E+01
  7.59869910E+00  7.59869910E+00 -1.51973982E+01  7.59869910E+00  7.59869910E+00
 -1.51973982E+01  7.59869910E+00  7.59869910E+00 -1.51973982E+01  7.59869910E+00
  7.59869910E+00 -1.51973982E+01  7.59869910E+00  7.59869910E+00 -1.51973982E+01
  7.59869910E+00  7.59869910E+00 -1.51973982E+01  7.59869910E+00  7.59869910E+00
 -1.51973982E+01  7.59869910E+00  7.59869910E+00 -1.51973982E+01  7.59869910E+00
  7.59869910E+00 -1.51973982E+01  7.59869910E+00  7.59869910E+00 -1.51973982E+01
  7.59869910E+00  7.59869910E+00 -1.51973982E+01  7.59869910E+00  7.59869910E+00
 -1.51973982E+01  7.59869910E+00  7.59869910E+00 -1.51973982E+01  7.59869910E+00
  7.59869910E+00 -1.51973982E+01  7.59869910E+00  7.59869910E+00 -1.51973982E+01
  7.59869910E+00  7.59869910E+00 -1.51973982E+01  7.59869910E+00  7.59869910E+00
 -1.51973982E+01  7.59869910E+00  7.59869910E+00 -1.51973982E+01  7.59869910E+00
  7.59869910E+00 -1.51973982E+01  7.59869910E+00  7.59869910E+00 -1.51973982E+01
  7.59869910E+00  7.59869910E+00 -1.51973982E+01  7.59869910E+00  7.59869910E+00
 -1.51973982E+01  7.59869910E+00  7.59869910E+00 -1.51973982E+01  7.59869910E+00
  7.59869910E+00 -1.51973982E+01  7.59869910E+00  7.59869910E+00 -1.51973982E+01
  7.59869910E+00  7.59869910E+00 -1.51973982E+01  7.59869910E+00  7.59869910E+00
 -1.51973982E+01  7.59869910E+00  7.59869910E+00 -1.51973982E+01  7.59869910E+00
  7.59869910E+00 -1.51973982E+01  7.59869910E+00  7.59869910E+00 -1.51973982E+01
  7.59869910E+00  7.59869910E+00 -1.51973982E+01  7.59869910E+00  7.59869910E+00
 -1.51973982E+01  7.59869910E+00  7.59869910E+00 -1.51973982E+01  7.59869910E+00
  7.59869910E+00 -1.51973982E+01  7.59869910E+00  7.59869910E+00 -1.51973982E+01
  7.59869910E+00  7.59869910E+00 -1.51973982E+01  7.59869910E+00  7.59869910E+00
 -1.51973982E+01  7.59869910E+00  7.59869910E+00 -1.51973982E+01  7.59869910E+00
  7.59869910E+00 -1.51973982E+01  7.59869910E+00  7.59869910E+00 -1.51973982E+01
  7.59869910E+00  7.59869910E+00 -1.51973982E+01  7.59869910E+00  7.59869910E+00
 -1.51973982E+01  7.59869910E+00  7.59869910E+00 -1.51973982E+01  7.59869910E+00
  7.59869910E+00 -1.51973982E+01  7.59869910E+00  7.59869910E+00 -1.51973982E+01
  7.59869910E+00  7.59869910E+00 -1.51973982E+01  7.59869910E+00  7.59869910E+00
 -1.51973982E+01  7.59869910E+00  7.59869910E+00 -1.51973982E+01  7.59869910E+00
  7.59869910E+00 -1.51973982E+01  7.59869910E+00  7.59869910E+00 -1.51973982E+01
  7.59869910E+00  7.59869910E+00 -1.51973982E+01  7.59869910E+00  7.59869910E+00
 -1.51973982E+01  7.59869910E+00  7.59869910E+00 -1.51973982E+01  7.59869910E+00
  7.59869910E+00 -1.51973982E+01  7.59869910E+00  7.59869910E+00 -1.51973982E+01
  7.59869910E+00  7.59869910E+00 -1.51973982E+01  7.59869910E+00  7.59869910E+00
 -1.51973982E+01  7.59869910E+00  7.59869910E+00 -1.51973982E+01  7.59869910E+00
  7.59869910E+00 -1.51973982E+01  7.59869910E+00  7.59869910E+00 -1.51973982E+01
  7.59869910E+00  7.59869910E+00 -1.51973982E+01  7.59869910E+00  7.59869910E+00
 -1.51973982E+01  7.59869910E+00  7.59869910E+00 -1.51973982E+01  7.59869910E+00
  7.59869910E+00 -1.51973982E+01  7.59869910E+00  7.59869910E+00 -1.51973982E+01
  7.59869910E+00  7.59869910E+00 -1.51973982E+01  7.59869910E+00  7.59869910E+00
 -1.51973982E+01  7.59869910E+00  7.59869910E+00 -1.51973982E+01  7.59869910E+00
  7.59869910E+00 -1.51973982E+01  7.59869910E+00  7.59869910E+00 -1.51973982E+01
  7.59869910E+00  7.59869910E+00 -1.51973982E+01  7.59869910E+00  7.59869910E+00
 -1.51973982E+01  7.59869910E+00  7.59869910E+00 -1.51973982E+01  7.59869910E+00
  7.59869910E+00 -1.51973982E+01  7.59869910E+00  7.59869910E+00 -1.51973982E+01
  7.59869910E+00  7.59869910E+00 -1.51973982E+01  7.59869910E+00  7.59869910E+00
 -1.51973982E+01  7.59869910E+00  7.59869910E+00 -1.51973982E+01  7.59869910E+00
  7.59869910E+00 -1.51973982E+01  7.59869910E+00  7.59869910E+00 -1.51973982E+01
  7.59869910E+00  7.59869910E+00 -1.51973982E+01  7.59869910E+00  7.59869910E+00
 -1.51973982E+01  7.59869910E+00  7.59869910E+00 -1.51973982E+01  7.59869910E+00
  7.59869910E+00 -1.51973982E+01  7.59869910E+00  7.59869910E+00 -1.51973982E+01
  7.59869910E+00  7.59869910E+00 -1.51973982E+01  7.59869910E+00  7.59869910E+00
 -1.51973982E+01  7.59869910E+00  7.59869910E+00 -1.51973982E+01  7.59869910E+00
  7.59869910E+00 -1.51973982E+01  7.59869910E+00  7.59869910E+00 -1.51973982E+01
  7.59869910E+00  7.59869910E+00 -1.51973982E+01  7.59869910E+00  7.59869910E+00
 -1.51973982E+01  7.59869910E+00  7.59869910E+00 -1.51973982E+01  7.59869910E+00
  7.59869910E+00 -1.51973982E+01  7.59869910E+00  7.59869910E+00 -1.51973982E+01
  7.59869910E+00  7.59869910E+00 -1.51973982E+01  7.59869910E+00  7.59869910E+00
 -1.51973982E+01  7.59869910E+00  7.59869910E+00 -1.51973982E+01  7.59869910E+00
  7.59869910E+00 -1.51973982E+01  7.59869910E+00  7.59869910E+00 -1.51973982E+01
  7.59869910E+00  7.59869910E+00 -1.51973982E+01  7.59869910E+00  7.59869910E+00
 -1.51973982E+01  7.59869910E+00  7.59869910E+00 -1.51973982E+01  7.59869910E+00
  7.59869910E+00 -1.51973982E+01  7.59869910E+00  7.59869910E+00 -1.51973982E+01
  7.59869910E+00  7.59869910E+00 -1.51973982E+01  7.59869910E+00  7.59869910E+00
 -1.51973982E+01  7.59869910E+00  7.59869910E+00 -1.51973982E+01  7.59869910E+00
  7.59869910E+00 -1.51973982E+01  7.59869910E+00  7.59869910E+00 -1.51973982E+01
  7.59869910E+00  7.59869910E+00 -1.51973982E+01  7.59869910E+00  7.59869910E+00
 -1.51973982E+01  7.59869910E+00  7.59869910E+00 -1.51973982E+01  7.59869910E+00
  7.59869910E+00 -1.51973982E+01  7.59869910E+00  7.59869910E+00 -1.51973982E+01
  7.59869910E+00  7.59869910E+00 -1.51973982E+01  7.59869910E+00  7.59869910E+00
 -1.51973982E+01  7.59869910E+00  7.59869910E+00 -1.51973982E+01  7.59869910E+00
  7.59869910E+00 -1.51973982E+01  7.59869910E+00  7.59869910E+00 -1.51973982E+01
  7.59869910E+00  7.59869910E+00 -1.51973982E+01  7.59869910E+00  7.59869910E+00
 -1.51973982E+01  7.59869910E+00  7.59869910E+00 -1.51973982E+01  7.59869910E+00
  7.59869910E+00 -1.51973982E+01  7.59869910E+00  7.59869910E+00 -1.51973982E+01
  7.59869910E+00  7.59869910E+00 -1.51973982E+01  7.59869910E+00  7.59869910E+00
 -1.51973982E+01  7.59869910E+00  7.59869910E+00 -1.51973982E+01  7.59869910E+00
  7.59869910E+00 -1.51973982E+01  7.59869910E+00  7.59869910E+00 -1.51973982E+01
  7.59869910E+00  7.59869910E+00 -1.51973982E+01  7.59869910E+00  7.59869910E+00
 -1.51973982E+01  7.59869910E+00  7.59869910E+00 -1.51973982E+01  7.59869910E+00
  7.59869910E+00 -1.51973982E+01  7.59869910E+00  7.59869910E+00 -1.51973982E+01
  7.59869910E+00  7.59869910E+00 -1.51973982E+01  7.59869910E+00  7.59869910E+00
 -1.51973982E+01  7.59869910E+00  7.59869910E+00 -1.51973982E+01  7.59869910E+00
  7.59869910E+00 -1.51973982E+01  7.59869910E+00  7.59869910E+00 -1.51973982E+01
  7.59869910E+00  7.59869910E+00 -1.51973982E+01  7.59869910E+00  7.59869910E+00
 -1.51973982E+01  7.59869910E+00  7.59869910E+00 -1.51973982E+01  7.59869910E+00
  7.59869910E+00 -1.51973982E+01  7.59869910E+00  7.59869910E+00 -1.51973982E+01
  7.59869910E+00  7.59869910E+00 -1.51973982E+01  7.59869910E+00  7.59869910E+00
 -1.51973982E+01  7.59869910E+00  7.59869910E+00 -1.51973982E+01  7.59869910E+00
  7.59869910E+00 -1.51973982E+01  7.59869910E+00  7.59869910E+00 -1.51973982E+01
  7.59869910E+00  7.59869910E+00 -1.51973982E+01  7.59869910E+00  7.59869910E+00
 -1.51973982E+01  7.59869910E+00  7.59869910E+00 -1.51973982E+01  7.59869910E+00
  7.59869910E+00 -1.51973982E+01  7.59869910E+00  7.59869910E+00 -1.51973982E+01
  7.59869910E+00  7.59869910E+00 -1.51973982E+01  7.59869910E+00  7.59869910E+00
 -1.51973982E+01  7.59869910E+00  7.59869910E+00 -1.51973982E+01  7.59869910E+00
  7.59869910E+00 -1.51973982E+01  7.59869910E+00  7.59869910E+00 -1.51973982E+01
  7.59869910E+00  7.59869910E+00 -1.51973982E+01  7.59869910E+00  7.59869910E+00
 -1.51973982E+01  7.59869910E+00  7.59869910E+00 -1.51973982E+01  7.59869910E+00
  7.59869910E+00 -1.51973982E+01  7.59869910E+00  7.59869910E+00 -1.51973982E+01
  7.59869910E+00  7.59869910E+00 -1.51973982E+01  7.59869910E+00  7.59869910E+00
 -1.51973982E+01  7.59869910E+00  7.59869910E+00 -1.51973982E+01  7.59869910E+00
  7.59869910E+00 -1.51973982E+01  7.59869910E+00  7.59869910E+00 -1.51973982E+01
  7.59869910E+00  7.59869910E+00 -1.51973982E+01  7.59869910E+00  7.59869910E+00
 -1.51973982E+01  7.59869910E+00  7.59869910E+00 -1.51973982E+01  7.59869910E+00
  7.59869910E+00 -1.51973982E+01  7.59869910E+00  7.59869910E+00 -1.51973982E+01
  7.59869910E+00  7.59869910E+00 -1.51973982E+01  7.59869910E+00  7.59869910E+00
 -1.51973982E+01  7.59869910E+00  7.59869910E+00 -1.51973982E+01  7.59869910E+00
  7.59869910E+00 -1.51973982E+01  7.59869910E+00  7.59869910E+00 -1.51973982E+01
  7.59869910E+00  7.59869910E+00 -1.51973982E+01  7.59869910E+00  7.59869910E+00
 -1.51973982E+01  7.59869910E+00  7.59869910E+00 -1.51973982E+01  7.59869910E+00
  7.59869910E+00 -1.51973982E+01  7.59869910E+00  7.59869910E+00 -1.51973982E+01
  7.59869910E+00  7.59869910E+00 -1.51973982E+01  7.59869910E+00  7.59869910E+00
 -1.51973982E+01  7.59869910E+00  7.59869910E+00 -1.51973982E+01  7.59869910E+00
  7.59869910E+00 -1.51973982E+01  7.59869910E+00  7.59869910E+00 -1.51973982E+01
  7.59869910E+00  7.59869910E+00 -1.51973982E+01  7.59869910E+00  7.59869910E+00
 -1.51973982E+01  7.59869910E+00  7.59869910E+00 -1.51973982E+01  7.59869910E+00
  7.59869910E+00 -1.51973982E+01  7.59869910E+00  7.59869910E+00 -1.51973982E+01
  7.59869910E+00  7.59869910E+00 -1.51973982E+01  7.59869910E+00  7.59869910E+00
 -1.51973982E+01  7.59869910E+00  7.59869910E+00 -1.51973982E+01  7.59869910E+00
  7.59869910E+00 -1.51973982E+01  7.59869910E+00  7.59869910E+00 -1.51973982E+01
  7.59869910E+00  7.59869910E+00 -1.51973982E+01  7.59869910E+00  7.59869910E+00
 -1.51973982E+01  7.59869910E+00  7.59869910E+00 -1.51973982E+01  7.59869910E+00
  7.59869910E+00 -1.51973982E+01  7.59869910E+00  7.59869910E+00 -1.51973982E+01
  7.59869910E+00  7.59869910E+00 -1.51973982E+01  7.59869910E+00  7.59869910E+00
 -1.51973982E+01  7.59869910E+00  7.59869910E+00 -1.51973982E+01  7.59869910E+00
  7.59869910E+00 -1.51973982E+01  7.59869910E+00  7.59869910E+00 -1.51973982E+01
  7.59869910E+00  7.59869910E+00 -1.51973982E+01  7.59869910E+00  7.59869910E+00
 -1.51973982E+01  7.59869910E+00  7.59869910E+00 -1.51973982E+01  7.59869910E+00
  7.59869910E+00 -1.51973982E+01  7.59869910E+00  7.59869910E+00 -1.51973982E+01
  7.59869910E+00  7.59869910E+00 -1.51973982E+01  7.59869910E+00  7.59869910E+00
 -1.51973982E+01  7.59869910E+00  7.59869910E+00 -1.51973982E+01  7.59869910E+00
  7.59869910E+00 -1.51973982E+01  7.59869910E+00  7.59869910E+00 -1.51973982E+01
  7.59869910E+00  7.59869910E+00 -1.51973982E+01  7.59869910E+00  7.59869910E+00
 -1.51973982E+01  7.59869910E+00  7.59869910E+00 -1.51973982E+01  7.59869910E+00
  7.59869910E+00 -1.51973982E+01  7.59869910E+00  7.59869910E+00 -1.51973982E+01
  7.59869910E+00  7.59869910E+00 -1.51973982E+01  7.59869910E+00  7.59869910E+00
 -1.51973982E+01  7.59869910E+00  7.59869910E+00 -1.51973982E+01  7.59869910E+00
  7.59869910E+00 -1.51973982E+01  7.59869910E+00  7.59869910E+00 -1.51973982E+01
  7.59869910E+00  7.59869910E+00 -1.51973982E+01  7.59869910E+00  7.59869910E+00
 -1.51973982E+01  7.59869910E+00  7.59869910E+00 -1.51973982E+01  7.59869910E+00
  7.59869910E+00 -1.51973982E+01  7.59869910E+00  7.59869910E+00 -1.51973982E+01
  7.59869910E+00  7.59869910E+00 -1.51973982E+01  7.59869910E+00  7.59869910E+00
 -1.51973982E+01  7.59869910E+00  7.59869910E+00 -1.51973982E+01  7.59869910E+00
  7.59869910E+00 -1.51973982E+01  7.59869910E+00  7.59869910E+00 -1.51973982E+01
  7.59869910E+00  7.59869910E+00 -1.51973982E+01  7.59869910E+00  7.59869910E+00
 -1.51973982E+01  7.59869910E+00  7.59869910E+00 -1.51973982E+01  7.59869910E+00
  7.59869910E+00 -1.51973982E+01  7.59869910E+00  7.59869910E+00 -1.51973982E+01
  7.59869910E+00  7.59869910E+00 -1.51973982E+01  7.59869910E+00  7.59869910E+00
 -1.51973982E+01  7.59869910E+00  7.59869910E+00 -1.51973982E+01  7.59869910E+00
  7.59869910E+00 -1.51973982E+01  7.59869910E+00  7.59869910E+00 -1.51973982E+01
  7.59869910E+00  7.59869910E+00 -1.51973982E+01  7.59869910E+00  7.59869910E+00
 -1.51973982E+01  7.59869910E+00  7.59869910E+00 -1.51973982E+01  7.59869910E+00
  7.59869910E+00 -1.51973982E+01  7.59869910E+00  7.59869910E+00 -1.51973982E+01
  7.59869910E+00  7.59869910E+00 -1.51973982E+01  7.59869910E+00  7.59869910E+00
 -1.51973982E+01  7.59869910E+00  7.59869910E+00 -1.51973982E+01  7.59869910E+00
  7.59869910E+00 -1.51973982E+01  7.59869910E+00  7.59869910E+00 -1.51973982E+01
  7.59869910E+00  7.59869910E+00 -1.51973982E+01  7.59869910E+00  7.59869910E+00
 -1.51973982E+01  7.59869910E+00  7.59869910E+00 -1.51973982E+01  7.59869910E+00
  7.59869910E+00 -1.51973982E+01  7.59869910E+00  7.59869910E+00 -1.51973982E+01
  7.59869910E+00  7.59869910E+00 -1.51973982E+01  7.59869910E+00  7.59869910E+00
 -1.51973982E+01  7.59869910E+00  7.59869910E+00 -1.51973982E+01  7.59869910E+00
  7.59869910E+00 -1.51973982E+01  7.59869910E+00  7.59869910E+00 -1.51973982E+01
  7.59869910E+00  7.59869910E+00 -1.51973982E+01  7.59869910E+00  7.59869910E+00
 -1.51973982E+01  7.59869910E+00  7.59869910E+00 -1.51973982E+01  7.59869910E+00
  7.59869910E+00 -1.51973982E+01  7.59869910E+00  7.59869910E+00 -1.51973982E+01
  7.59869910E+00  7.59869910E+00 -1.51973982E+01  7.59869910E+00  7.59869910E+00
 -1.51973982E+01  7.59869910E+00  7.59869910E+00 -1.51973982E+01  7.59869910E+00
  7.59869910E+00 -1.51973982E+01  7.59869910E+00  7.59869910E+00 -1.51973982E+01
  7.59869910E+00  7.59869910E+00 -1.51973982E+01  7.59869910E+00  7.59869910E+00
 -1.51973982E+01  7.59869910E+00  7.59869910E+00 -1.51973982E+01  7.59869910E+00
  7.59869910E+00 -1.51973982E+01  7.59869910E+00  7.59869910E+00 -1.51973982E+01
  7.59869910E+00  7.59869910E+00 -1.51973982E+01  7.59869910E+00  7.59869910E+00
 -1.51973982E+01  7.59869910E+00  7.59869910E+00 -1.51973982E+01  7.59869910E+00
  7.59869910E+00 -1.51973982E+01  7.59869910E+00  7.59869910E+00 -1.51973982E+01
  7.59869910E+00  7.59869910E+00 -1.51973982E+01  7.59869910E+00  7.59869910E+00
 -1.51973982E+01  7.59869910E+00  7.59869910E+00 -1.51973982E+01  7.59869910E+00
  7.59869910E+00 -1.51973982E+01  7.59869910E+00  7.59869910E+00 -1.51973982E+01
  7.59869910E+00  7.59869910E+00 -1.51973982E+01  7.59869910E+00  7.59869910E+00
 -1.51973982E+01  7.59869910E+00  7.59869910E+00 -1.51973982E+01  7.59869910E+00
  7.59869910E+00 -1.51973982E+01  7.59869910E+00  7.59869910E+00 -1.51973982E+01
  7.59869910E+00  7.59869910E+00 -1.51973982E+01  7.59869910E+00  7.59869910E+00
 -1.51973982E+01  7.59869910E+00  7.59869910E+00 -1.51973982E+01  7.59869910E+00
  7.59869910E+00 -1.51973982E+01  7.59869910E+00  7.59869910E+00 -1.51973982E+01
  7.59869910E+00  7.59869910E+00 -1.51973982E+01  7.59869910E+00  7.59869910E+00
 -1.51973982E+01  7.59869910E+00  7.59869910E+00 -1.51973982E+01  7.59869910E+00
  7.59869910E+00 -1.51973982E+01  7.59869910E+00  7.59869910E+00 -1.51973982E+01
  7.59869910E+00  7.59869910E+00 -1.51973982E+01  7.59869910E+00  7.59869910E+00
 -1.51973982E+01  7.59869910E+00  7.59869910E+00 -1.51973982E+01  7.59869910E+00
  7.59869910E+00 -1.51973982E+01  7.59869910E+00  7.59869910E+00 -1.51973982E+01
  7.59869910E+00  7.59869910E+00 -1.51973982E+01  7.59869910E+00  7.59869910E+00
 -1.51973982E+01  7.59869910E+00  7.59869910E+00 -1.51973982E+01  7.59869910E+00
  7.59869910E+00 -1.51973982E+01  7.59869910E+00  7.59869910E+00 -1.51973982E+01
  7.59869910E+00  7.59869910E+00 -1.51973982E+01  7.59869910E+00  7.59869910E+00
 -1.51973982E+01  7.59869910E+00  7.59869910E+00 -1.51973982E+01  7.59869910E+00
  7.59869910E+00 -1.51973982E+01  7.59869910E+00  7.59869910E+00 -1.51973982E+01
  7.59869910E+00  7.59869910E+00 -1.51973982E+01  7.59869910E+00  7.59869910E+00
 -1.51973982E+01  7.59869910E+00  7.59869910E+00 -1.51973982E+01  7.59869910E+00
  7.59869910E+00 -1.51973982E+01  7.59869910E+00  7.59869910E+00 -1.51973982E+01
  7.59869910E+00  7.59869910E+00 -1.51973982E+01  7.59869910E+00  7.59869910E+00
 -1.51973982E+01  7.59869910E+00  7.59869910E+00 -1.51973982E+01  7.59869910E+00
  7.59869910E+00 -1.51973982E+01  7.59869910E+00  7.59869910E+00 -1.51973982E+01
  7.59869910E+00  7.59869910E+00 -1.51973982E+01  7.59869910E+00  7.59869910E+00
 -1.51973982E+01  7.59869910E+00  7.59869910E+00 -1.51973982E+01  7.59869910E+00
  7.59869910E+00 -1.51973982E+01  7.59869910E+00  7.59869910E+00 -1.51973982E+01
  7.59869910E+00  7.59869910E+00 -1.51973982E+01  7.59869910E+00  7.59869910E+00
 -1.51973982E+01  7.59869910E+00  7.59869910E+00 -1.51973982E+01  7.59869910E+00
  7.59869910E+00 -1.51973982E+01  7.59869910E+00  7.59869910E+00 -1.51973982E+01
  7.59869910E+00  7.59869910E+00 -1.51973982E+01  7.59869910E+00  7.59869910E+00
 -1.51973982E+01  7.59869910E+00  7.59869910E+00 -1.51973982E+01  7.59869910E+00
  7.59869910E+00 -1.51973982E+01  7.59869910E+00  7.59869910E+00 -1.51973982E+01
  7.59869910E+00  7.59869910E+00 -1.51973982E+01  7.59869910E+00  7.59869910E+00
 -1.51973982E+01  7.59869910E+00  7.59869910E+00 -1.51973982E+01  7.59869910E+00
  7.59869910E+00 -1.51973982E+01  7.59869910E+00  7.59869910E+00 -1.51973982E+01
  7.59869910E+00  7.59869910E+00 -1.51973982E+01  7.59869910E+00  7.59869910E+00
 -1.51973982E+01  7.59869910E+00  7.59869910E+00 -1.51973982E+01  7.59869910E+00
  7.59869910E+00 -1.51973982E+01  7.59869910E+00  7.59869910E+00 -1.51973982E+01
  7.59869910E+00  7.59869910E+00 -1.51973982E+01  7.59869910E+00  7.59869910E+00
 -1.51973982E+01  7.59869910E+00  7.59869910E+00 -1.51973982E+01  7.59869910E+00
  7.59869910E+00 -1.51973982E+01  7.59869910E+00  7.59869910E+00 -1.51973982E+01
  7.59869910E+00  7.59869910E+00 -1.51973982E+01  7.59869910E+00  7.59869910E+00
 -1.51973982E+01  7.59869910E+00  7.59869910E+00 -1.51973982E+01  7.59869910E+00
  7.59869910E+00 -1.51973982E+01  7.59869910E+00  7.59869910E+00 -1.51973982E+01
  7.59869910E+00  7.59869910E+00 -1.51973982E+01  7.59869910E+00  7.59869910E+00
 -1.51973982E+01  7.59869910E+00  7.59869910E+00 -1.51973982E+01  7.59869910E+00
  7.59869910E+00 -1.51973982E+01  7.59869910E+00  7.59869910E+00 -1.51973982E+01
  7.59869910E+00  7.59869910E+00 -1.51973982E+01  7.59869910E+00  7.59869910E+00
 -1.51973982E+01  7.59869910E+00  7.59869910E+00 -1.51973982E+01  7.59869910E+00
  7.59869910E+00 -1.51973982E+01  7.59869910E+00  7.59869910E+00 -1.51973982E+01
  7.59869910E+00  7.59869910E+00 -1.51973982E+01  7.59869910E+00  7.59869910E+00
 -1.51973982E+01  7.59869910E+00  7.59869910E+00 -1.51973982E+01  7.59869910E+00
  7.59869910E+00 -1.51973982E+01  7.59869910E+00  7.59869910E+00 -1.51973982E+01
  7.59869910E+00  7.59869910E+00 -1.51973982E+01  7.59869910E+00  7.59869910E+00
 -1.51973982E+01  7.59869910E+00  7.59869910E+00 -1.51973982E+01  7.59869910E+00
  7.59869910E+00 -1.51973982E+01  7.59869910E+00  7.59869910E+00 -1.51973982E+01
  7.59869910E+00  7.59869910E+00 -1.51973982E+01  7.59869910E+00  7.59869910E+00
 -1.51973982E+01  7.59869910E+00  7.59869910E+00 -1.51973982E+01  7.59869910E+00
  7.59869910E+00 -1.51973982E+01  7.59869910E+00  7.59869910E+00 -1.51973982E+01
  7.59869910E+00  7.59869910E+00 -1.51973982E+01  7.59869910E+00  7.59869910E+00
 -1.51973982E+01  7.59869910E+00  7.59869910E+00 -1.51973982E+01  7.59869910E+00
  7.59869910E+00 -1.51973982E+01  7.59869910E+00  7.59869910E+00 -1.51973982E+01
  7.59869910E+00  7.59869910E+00 -1.51973982E+01  7.59869910E+00  7.59869910E+00
 -1.51973982E+01  7.59869910E+00  7.59869910E+00 -1.51973982E+01  7.59869910E+00
  7.59869910E+00 -1.51973982E+01  7.59869910E+00  7.59869910E+00 -1.51973982E+01
  7.59869910E+00  7.59869910E+00 -1.51973982E+01  7.59869910E+00  7.59869910E+00
 -1.51973982E+01  7.59869910E+00  7.59869910E+00 -1.51973982E+01  7.59869910E+00
  7.59869910E+00 -1.51973982E+01  7.59869910E+00  7.59869910E+00 -1.51973982E+01
  7.59869910E+00  7.59869910E+00 -1.51973982E+01  7.59869910E+00  7.59869910E+00
 -1.51973982E+01  7.59869910E+00  7.59869910E+00 -1.51973982E+01  7.59869910E+00
  7.59869910E+00 -1.51973982E+01  7.59869910E+00  7.59869910E+00 -1.51973982E+01
  7.59869910E+00  7.59869910E+00 -1.51973982E+01  7.59869910E+00  7.59869910E+00
 -1.51973982E+01  7.59869910E+00  7.59869910E+00 -1.51973982E+01  7.59869910E+00
  7.59869910E+00 -1.51973982E+01  7.59869910E+00  7.59869910E+00 -1.51973982E+01
  7.59869910E+00  7.59869910E+00 -1.51973982E+01  7.59869910E+00  7.59869910E+00
 -1.51973982E+01  7.59869910E+00  7.59869910E+00 -1.51973982E+01  7.59869910E+00
  7.59869910E+00 -1.51973982E+01  7.59869910E+00  7.59869910E+00 -1.51973982E+01
  7.59869910E+00  7.59869910E+00 -1.51973982E+01  7.59869910E+00  7.59869910E+00
 -1.51973982E+01  7.59869910E+00  7.59869910E+00 -1.51973982E+01  7.59869910E+00
  7.59869910E+00 -1.51973982E+01  7.59869910E+00  7.59869910E+00 -1.51973982E+01
  7.59869910E+00  7.59869910E+00 -1.51973982E+01  7.59869910E+00  7.59869910E+00
 -1.51973982E+01  7.59869910E+00  7.59869910E+00 -1.51973982E+01  7.59869910E+00
  7.59869910E+00 -1.51973982E+01  7.59869910E+00  7.59869910E+00 -1.51973982E+01
  7.59869910E+00  7.59869910E+00 -1.51973982E+01  7.59869910E+00  7.59869910E+00
 -1.51973982E+01  7.59869910E+00  7.59869910E+00 -1.51973982E+01  7.59869910E+00
  7.59869910E+00 -1.51973982E+01  7.59869910E+00  7.59869910E+00 -1.51973982E+01
  7.59869910E+00  7.59869910E+00 -1.51973982E+01  7.59869910E+00  7.59869910E+00
 -1.51973982E+01  7.59869910E+00  7.59869910E+00 -1.51973982E+01  7.59869910E+00
  7.59869910E+00 -1.51973982E+01  7.59869910E+00  7.59869910E+00 -1.51973982E+01
  7.59869910E+00  7.59869910E+00 -1.51973982E+01  7.59869910E+00  7.59869910E+00
 -1.51973982E+01  7.59869910E+00  7.59869910E+00 -1.51973982E+01  7.59869910E+00
  7.59869910E+00 -1.51973982E+01  7.59869910E+00  7.59869910E+00 -1.51973982E+01
  7.59869910E+00  7.59869910E+00 -1.51973982E+01  7.59869910E+00  7.59869910E+00
 -1.51973982E+01  7.59869910E+00  7.59869910E+00 -1.51973982E+01  7.59869910E+00
  7.59869910E+00 -1.51973982E+01  7.59869910E+00  7.59869910E+00 -1.51973982E+01
  7.59869910E+00  7.59869910E+00 -1.51973982E+01  7.59869910E+00  7.59869910E+00
 -1.51973982E+01  7.59869910E+00  7.59869910E+00 -1.51973982E+01  7.59869910E+00
  7.59869910E+00 -1.51973982E+01  7.59869910E+00  7.59869910E+00 -1.51973982E+01
  7.59869910E+00  7.59869910E+00 -1.51973982E+01  7.59869910E+00  7.59869910E+00
 -1.51973982E+01  7.59869910E+00  7.59869910E+00 -1.51973982E+01  7.59869910E+00
  7.59869910E+00 -1.51973982E+01  7.59869910E+00  7.59869910E+00 -1.51973982E+01
  7.59869910E+00  7.59869910E+00 -1.51973982E+01  7.59869910E+00  7.59869910E+00
 -1.51973982E+01  7.59869910E+00  7.59869910E+00 -1.51973982E+01  7.59869910E+00
  7.59869910E+00 -1.51973982E+01  7.59869910E+00  7.59869910E+00 -1.51973982E+01
  7.59869910E+00  7.59869910E+00 -1.51973982E+01  7.59869910E+00  7.59869910E+00
 -1.51973982E+01  7.59869910E+00  7.59869910E+00 -1.51973982E+01  7.59869910E+00
  7.59869910E+00 -1.51973982E+01  7.59869910E+00  7.59869910E+00 -1.51973982E+01
  7.59869910E+00  7.59869910E+00 -1.51973982E+01  7.59869910E+00  7.59869910E+00
 -1.51973982E+01  7.59869910E+00  7.59869910E+00 -1.51973982E+01  7.59869910E+00
  7.59869910E+00 -1.51973982E+01  7.59869910E+00  7.59869910E+00 -1.51973982E+01
  7.59869910E+00  7.59869910E+00 -1.51973982E+01  7.59869910E+00  7.59869910E+00
 -1.51973982E+01  7.59869910E+00  7.59869910E+00 -1.51973982E+01  7.59869910E+00
  7.59869910E+00 -1.51973982E+01  7.59869910E+00  7.59869910E+00 -1.51973982E+01
  7.59869910E+00  7.59869910E+00 -1.51973982E+01  7.59869910E+00  7.59869910E+00
 -1.51973982E+01  7.59869910E+00  7.59869910E+00 -1.51973982E+01  7.59869910E+00
  7.59869910E+00 -1.51973982E+01  7.59869910E+00  7.59869910E+00 -1.51973982E+01
  7.59869910E+00  7.59869910E+00 -1.51973982E+01  7.59869910E+00  7.59869910E+00
 -1.51973982E+01  7.59869910E+00  7.59869910E+00 -1.51973982E+01  7.59869910E+00
  7.59869910E+00 -1.51973982E+01  7.59869910E+00  7.59869910E+00 -1.51973982E+01
  7.59869910E+00  7.59869910E+00 -1.51973982E+01  7.59869910E+00  7.59869910E+00
 -1.51973982E+01  7.59869910E+00  7.59869910E+00 -1.51973982E+01  7.59869910E+00
  7.59869910E+00 -1.51973982E+01  7.59869910E+00  7.59869910E+00 -1.51973982E+01
  7.59869910E+00  7.59869910E+00 -1.51973982E+01  7.59869910E+00  7.59869910E+00
 -1.51973982E+01  7.59869910E+00  7.59869910E+00 -1.51973982E+01  7.59869910E+00
  7.59869910E+00 -1.51973982E+01  7.59869910E+00  7.59869910E+00 -1.51973982E+01
  7.59869910E+00  7.59869910E+00 -1.51973982E+01  7.59869910E+00  7.59869910E+00
 -1.51973982E+01  7.59869910E+00  7.59869910E+00 -1.51973982E+01  7.59869910E+00
  7.59869910E+00 -1.51973982E+01  7.59869910E+00  7.59869910E+00 -1.51973982E+01
  7.59869910E+00  7.59869910E+00 -1.51973982E+01  7.59869910E+00  7.59869910E+00
 -1.51973982E+01  7.59869910E+00  7.59869910E+00 -1.51973982E+01  7.59869910E+00
  7.59869910E+00 -1.51973982E+01  7.59869910E+00  7.59869910E+00 -1.51973982E+01
  7.59869910E+00  7.59869910E+00 -1.51973982E+01  7.59869910E+00  7.59869910E+00
 -1.51973982E+01  7.59869910E+00  7.59869910E+00 -1.51973982E+01  7.59869910E+00
  7.59869910E+00 -1.51973982E+01  7.59869910E+00  7.59869910E+00 -1.51973982E+01
  7.59869910E+00  7.59869910E+00 -1.51973982E+01  7.59869910E+00  7.59869910E+00
 -1.51973982E+01  7.59869910E+00  7.59869910E+00 -1.51973982E+01  7.59869910E+00
  7.59869910E+00 -1.51973982E+01  7.59869910E+00  7.59869910E+00 -1.51973982E+01
  7.59869910E+00  7.59869910E+00 -1.51973982E+01  7.59869910E+00  7.59869910E+00
 -1.51973982E+01  7.59869910E+00  7.59869910E+00 -1.51973982E+01  7.59869910E+00
  7.59869910E+00 -1.51973982E+01  7.59869910E+00  7.59869910E+00 -1.51973982E+01
  7.59869910E+00  7.59869910E+00 -1.51973982E+01  7.59869910E+00  7.59869910E+00
 -1.51973982E+01  7.59869910E+00  7.59869910E+00 -1.51973982E+01  7.59869910E+00
  7.59869910E+00 -1.51973982E+01  7.59869910E+00  7.59869910E+00 -1.51973982E+01
  7.59869910E+00  7.59869910E+00 -1.51973982E+01  7.59869910E+00  7.59869910E+00
 -1.51973982E+01  7.59869910E+00  7.59869910E+00 -1.51973982E+01  7.59869910E+00
  7.59869910E+00 -1.51973982E+01  7.59869910E+00  7.59869910E+00 -1.51973982E+01
  7.59869910E+00  7.59869910E+00 -1.51973982E+01  7.59869910E+00  7.59869910E+00
 -1.51973982E+01  7.59869910E+00  7.59869910E+00 -1.51973982E+01  7.59869910E+00
  7.59869910E+00 -1.51973982E+01  7.59869910E+00  7.59869910E+00 -1.51973982E+01
  7.59869910E+00  7.59869910E+00 -1.51973982E+01  7.59869910E+00  7.59869910E+00
 -1.51973982E+01  7.59869910E+00  7.59869910E+00 -1.51973982E+01  7.59869910E+00
  7.59869910E+00 -1.51973982E+01  7.59869910E+00  7.59869910E+00 -1.51973982E+01
  7.59869910E+00  7.59869910E+00 -1.51973982E+01  7.59869910E+00  7.59869910E+00
 -1.51973982E+01  7.59869910E+00  7.59869910E+00 -1.51973982E+01  7.59869910E+00
  7.59869910E+00 -1.51973982E+01  7.59869910E+00  7.59869910E+00 -1.51973982E+01
  7.59869910E+00  7.59869910E+00 -1.51973982E+01  7.59869910E+00  7.59869910E+00
 -1.51973982E+01  7.59869910E+00  7.59869910E+00 -1.51973982E+01  7.59869910E+00
  7.59869910E+00 -1.51973982E+01  7.59869910E+00  7.59869910E+00 -1.51973982E+01
  7.59869910E+00  7.59869910E+00 -1.51973982E+01  7.59869910E+00  7.59869910E+00
 -1.51973982E+01  7.59869910E+00  7.59869910E+00 -1.51973982E+01  7.59869910E+00
  7.59869910E+00 -1.51973982E+01  7.59869910E+00  7.59869910E+00 -1.51973982E+01
  7.59869910E+00  7.59869910E+00 -1.51973982E+01  7.59869910E+00  7.59869910E+00
 -1.51973982E+01  7.59869910E+00  7.59869910E+00 -1.51973982E+01  7.59869910E+00
  7.59869910E+00 -1.51973982E+01  7.59869910E+00  7.59869910E+00 -1.51973982E+01
  7.59869910E+00  7.59869910E+00 -1.51973982E+01  7.59869910E+00  7.59869910E+00
 -1.51973982E+01  7.59869910E+00  7.59869910E+00 -1.51973982E+01  7.59869910E+00
  7.59869910E+00 -1.51973982E+01  7.59869910E+00  7.59869910E+00 -1.51973982E+01
  7.59869910E+00  7.59869910E+00 -1.51973982E+01  7.59869910E+00  7.59869910E+00
 -1.51973982E+01  7.59869910E+00  7.59869910E+00 -1.51973982E+01  7.59869910E+00
  7.59869910E+00 -1.51973982E+01  7.59869910E+00  7.59869910E+00 -1.51973982E+01
  7.59869910E+00  7.59869910E+00 -1.51973982E+01  7.59869910E+00  7.59869910E+00
 -1.51973982E+01  7.59869910E+00  7.59869910E+00 -1.51973982E+01  7.59869910E+00
  7.59869910E+00 -1.51973982E+01  7.59869910E+00  7.59869910E+00 -1.51973982E+01
  7.59869910E+00  7.59869910E+00 -1.51973982E+01  7.59869910E+00  7.59869910E+00
 -1.51973982E+01  7.59869910E+00  7.59869910E+00 -1.51973982E+01  7.59869910E+00
  7.59869910E+00 -1.51973982E+01  7.59869910E+00  7.59869910E+00 -1.51973982E+01
  7.59869910E+00  7.59869910E+00 -1.51973982E+01  7.59869910E+00  7.59869910E+00
 -1.51973982E+01  7.59869910E+00  7.59869910E+00 -1.51973982E+01  7.59869910E+00
  7.59869910E+00 -1.51973982E+01  7.59869910E+00  7.59869910E+00 -1.51973982E+01
  7.59869910E+00  7.59869910E+00 -1.51973982E+01  7.59869910E+00  7.59869910E+00
 -1.51973982E+01  7.59869910E+00  7.59869910E+00 -1.51973982E+01  7.59869910E+00
  7.59869910E+00 -1.51973982E+01  7.59869910E+00  7.59869910E+00 -1.51973982E+01
  7.59869910E+00  7.59869910E+00 -1.51973982E+01  7.59869910E+00  7.59869910E+00
 -1.51973982E+01  7.59869910E+00  7.59869910E+00 -1.51973982E+01  7.59869910E+00
  7.59869910E+00 -1.51973982E+01  7.59869910E+00  7.59869910E+00 -1.51973982E+01
  7.59869910E+00  7.59869910E+00 -1.51973982E+01  7.59869910E+00  7.59869910E+00
 -1.51973982E+01  7.59869910E+00  7.59869910E+00 -1.51973982E+01  7.59869910E+00
  7.59869910E+00 -1.51973982E+01  7.59869910E+00  7.59869910E+00 -1.51973982E+01
  7.59869910E+00  7.59869910E+00 -1.51973982E+01  7.59869910E+00  7.59869910E+00
 -1.51973982E+01  7.59869910E+00  7.59869910E+00 -1.51973982E+01  7.59869910E+00
  7.59869910E+00 -1.51973982E+01  7.59869910E+00  7.59869910E+00 -1.51973982E+01
  7.59869910E+00  7.59869910E+00 -1.51973982E+01  7.59869910E+00  7.59869910E+00
 -1.51973982E+01  7.59869910E+00  7.59869910E+00 -1.51973982E+01  7.59869910E+00
  7.59869910E+00 -1.51973982E+01  7.59869910E+00  7.59869910E+00 -1.51973982E+01
  7.59869910E+00  7.59869910E+00 -1.51973982E+01  7.59869910E+00  7.59869910E+00
 -1.51973982E+01  7.59869910E+00  7.59869910E+00 -1.51973982E+01  7.59869910E+00
  7.59869910E+00 -1.51973982E+01  7.59869910E+00  7.59869910E+00 -1.51973982E+01
  7.59869910E+00  7.59869910E+00 -1.51973982E+01  7.59869910E+00  7.59869910E+00
 -1.51973982E+01  7.59869910E+00  7.59869910E+00 -1.51973982E+01  7.59869910E+00
  7.59869910E+00 -1.51973982E+01  7.59869910E+00  7.59869910E+00 -1.51973982E+01
  7.59869910E+00  7.59869910E+00 -1.51973982E+01  7.59869910E+00  7.59869910E+00
 -1.51973982E+01  7.59869910E+00  7.59869910E+00 -1.51973982E+01  7.59869910E+00
  7.59869910E+00 -1.51973982E+01  7.59869910E+00  7.59869910E+00 -1.51973982E+01
  7.59869910E+00  7.59869910E+00 -1.51973982E+01  7.59869910E+00  7.59869910E+00
 -1.51973982E+01  7.59869910E+00  7.59869910E+00 -1.51973982E+01  7.59869910E+00
  7.59869910E+00 -1.51973982E+01  7.59869910E+00  7.59869910E+00 -1.51973982E+01
  7.59869910E+00  7.59869910E+00 -1.51973982E+01  7.59869910E+00  7.59869910E+00
 -1.51973982E+01  7.59869910E+00  7.59869910E+00 -1.51973982E+01  7.59869910E+00
  7.59869910E+00 -1.51973982E+01  7.59869910E+00  7.59869910E+00 -1.51973982E+01
  7.59869910E+00  7.59869910E+00 -1.51973982E+01  7.59869910E+00  7.59869910E+00
 -1.51973982E+01  7.59869910E+00  7.59869910E+00 -1.51973982E+01  7.59869910E+00
  7.59869910E+00 -1.51973982E+01  7.59869910E+00  7.59869910E+00 -1.51973982E+01
  7.59869910E+00  7.59869910E+00 -1.51973982E+01  7.59869910E+00  7.59869910E+00
 -1.51973982E+01  7.59869910E+00  7.59869910E+00 -1.51973982E+01  7.59869910E+00
  7.59869910E+00 -1.51973982E+01  7.59869910E+00  7.59869910E+00 -1.51973982E+01
  7.59869910E+00  7.59869910E+00 -1.51973982E+01  7.59869910E+00  7.59869910E+00
 -1.51973982E+01  7.59869910E+00  7.59869910E+00 -1.51973982E+01  7.59869910E+00
  7.59869910E+00 -1.51973982E+01  7.59869910E+00  7.59869910E+00 -1.51973982E+01
  7.59869910E+00  7.59869910E+00 -1.51973982E+01  7.59869910E+00  7.59869910E+00
 -1.51973982E+01  7.59869910E+00  7.59869910E+00 -1.51973982E+01  7.59869910E+00
  7.59869910E+00 -1.51973982E+01  7.59869910E+00  7.59869910E+00 -1.51973982E+01
  7.59869910E+00  7.59869910E+00 -1.51973982E+01  7.59869910E+00  7.59869910E+00
 -1.51973982E+01  7.59869910E+00  7.59869910E+00 -1.51973982E+01  7.59869910E+00
  7.59869910E+00 -1.51973982E+01  7.59869910E+00  7.59869910E+00 -1.51973982E+01
  7.59869910E+00  7.59869910E+00 -1.51973982E+01  7.59869910E+00  7.59869910E+00
 -1.51973982E+01  7.59869910E+00  7.59869910E+00 -1.51973982E+01  7.59869910E+00
  7.59869910E+00 -1.51973982E+01  7.59869910E+00  7.59869910E+00 -1.51973982E+01
  7.59869910E+00  7.59869910E+00 -1.51973982E+01  7.59869910E+00  7.59869910E+00
 -1.51973982E+01  7.59869910E+00  7.59869910E+00 -1.51973982E+01  7.59869910E+00
  7.59869910E+00 -1.51973982E+01  7.59869910E+00  7.59869910E+00 -1.51973982E+01
  7.59869910E+00  7.59869910E+00 -1.51973982E+01  7.59869910E+00  7.59869910E+00
 -1.51973982E+01  7.59869910E+00  7.59869910E+00 -1.51973982E+01  7.59869910E+00
  7.59869910E+00 -1.51973982E+01  7.59869910E+00  7.59869910E+00 -1.51973982E+01
  7.59869910E+00  7.59869910E+00 -1.51973982E+01  7.59869910E+00  7.59869910E+00
 -1.51973982E+01  7.59869910E+00  7.59869910E+00 -1.51973982E+01  7.59869910E+00
  7.59869910E+00 -1.51973982E+01  7.59869910E+00  7.59869910E+00 -1.51973982E+01
  7.59869910E+00  7.59869910E+00 -1.51973982E+01  7.59869910E+00  7.59869910E+00
 -1.51973982E+01  7.59869910E+00  7.59869910E+00 -1.51973982E+01  7.59869910E+00
  7.59869910E+00 -1.51973982E+01  7.59869910E+00  7.59869910E+00 -1.51973982E+01
  7.59869910E+00  7.59869910E+00 -1.51973982E+01  7.59869910E+00  7.59869910E+00
 -1.51973982E+01  7.59869910E+00  7.59869910E+00 -1.51973982E+01  7.59869910E+00
  7.59869910E+00 -1.51973982E+01  7.59869910E+00  7.59869910E+00 -1.51973982E+01
  7.59869910E+00  7.59869910E+00 -1.51973982E+01  7.59869910E+00  7.59869910E+00
 -1.51973982E+01  7.59869910E+00  7.59869910E+00 -1.51973982E+01  7.59869910E+00
  7.59869910E+00 -1.51973982E+01  7.59869910E+00  7.59869910E+00 -1.51973982E+01
  7.59869910E+00  7.59869910E+00 -1.51973982E+01  7.59869910E+00  7.59869910E+00
 -1.51973982E+01  7.59869910E+00  7.59869910E+00 -1.51973982E+01  7.59869910E+00
  7.59869910E+00 -1.51973982E+01  7.59869910E+00  7.59869910E+00 -1.51973982E+01
  7.59869910E+00  7.59869910E+00 -1.51973982E+01  7.59869910E+00  7.59869910E+00
 -1.51973982E+01  7.59869910E+00  7.59869910E+00 -1.51973982E+01  7.59869910E+00
  7.59869910E+00 -1.51973982E+01  7.59869910E+00  7.59869910E+00 -1.51973982E+01
  7.59869910E+00  7.59869910E+00 -1.51973982E+01  7.59869910E+00  7.59869910E+00
 -1.51973982E+01  7.59869910E+00  7.59869910E+00 -1.51973982E+01  7.59869910E+00
  7.59869910E+00 -1.51973982E+01  7.59869910E+00  7.59869910E+00 -1.51973982E+01
  7.59869910E+00  7.59869910E+00 -1.51973982E+01  7.59869910E+00  7.59869910E+00
 -1.51973982E+01  7.59869910E+00  7.59869910E+00 -1.51973982E+01  7.59869910E+00
  7.59869910E+00 -1.51973982E+01  7.59869910E+00  7.59869910E+00 -1.51973982E+01
  7.59869910E+00  7.59869910E+00 -1.51973982E+01  7.59869910E+00  7.59869910E+00
 -1.51973982E+01  7.59869910E+00  7.59869910E+00 -1.51973982E+01  7.59869910E+00
  7.59869910E+00 -1.51973982E+01  7.59869910E+00  7.59869910E+00 -1.51973982E+01
  7.59869910E+00  7.59869910E+00 -1.51973982E+01  7.59869910E+00  7.59869910E+00
 -1.51973982E+01  7.59869910E+00  7.59869910E+00 -1.51973982E+01  7.59869910E+00
  7.59869910E+00 -1.51973982E+01  7.59869910E+00  7.59869910E+00 -1.51973982E+01
  7.59869910E+00  7.59869910E+00 -1.51973982E+01  7.59869910E+00  7.59869910E+00
 -1.51973982E+01  7.59869910E+00  7.59869910E+00 -1.51973982E+01  7.59869910E+00
  7.59869910E+00 -1.51973982E+01  7.59869910E+00  7.59869910E+00 -1.51973982E+01
  7.59869910E+00  7.59869910E+00 -1.51973982E+01  7.59869910E+00  7.59869910E+00
 -1.51973982E+01  7.59869910E+00  7.59869910E+00 -1.51973982E+01  7.59869910E+00
  7.59869910E+00 -1.51973982E+01  7.59869910E+00  7.59869910E+00 -1.51973982E+01
  7.59869910E+00  7.59869910E+00 -1.51973982E+01  7.59869910E+00  7.59869910E+00
 -1.51973982E+01  7.59869910E+00  7.59869910E+00 -1.51973982E+01  7.59869910E+00
  7.59869910E+00 -1.51973982E+01  7.59869910E+00  7.59869910E+00 -1.51973982E+01
  7.59869910E+00  7.59869910E+00 -1.51973982E+01  7.59869910E+00  7.59869910E+00
 -1.51973982E+01  7.59869910E+00  7.59869910E+00 -1.51973982E+01  7.59869910E+00
  7.59869910E+00 -1.51973982E+01  7.59869910E+00  7.59869910E+00 -1.51973982E+01
  7.59869910E+00  7.59869910E+00 -1.51973982E+01  7.59869910E+00  7.59869910E+00
 -1.51973982E+01  7.59869910E+00  7.59869910E+00 -1.51973982E+01  7.59869910E+00
  7.59869910E+00 -1.51973982E+01  7.59869910E+00  7.59869910E+00 -1.51973982E+01
  7.59869910E+00  7.59869910E+00 -1.51973982E+01  7.59869910E+00  7.59869910E+00
 -1.51973982E+01  7.59869910E+00  7.59869910E+00 -1.51973982E+01  7.59869910E+00
  7.59869910E+00 -1.51973982E+01  7.59869910E+00  7.59869910E+00 -1.51973982E+01
  7.59869910E+00  7.59869910E+00 -1.51973982E+01  7.59869910E+00  7.59869910E+00
 -1.51973982E+01  7.59869910E+00  7.59869910E+00 -1.51973982E+01  7.59869910E+00
  7.59869910E+00 -1.51973982E+01  7.59869910E+00  7.59869910E+00 -1.51973982E+01
  7.59869910E+00  7.59869910E+00 -1.51973982E+01  7.59869910E+00  7.59869910E+00
 -1.51973982E+01  7.59869910E+00  7.59869910E+00 -1.51973982E+01  7.59869910E+00
  7.59869910E+00 -1.51973982E+01  7.59869910E+00  7.59869910E+00 -1.51973982E+01
  7.59869910E+00  7.59869910E+00 -1.51973982E+01  7.59869910E+00  7.59869910E+00
 -1.51973982E+01  7.59869910E+00  7.59869910E+00 -1.51973982E+01  7.59869910E+00
  7.59869910E+00 -1.51973982E+01  7.59869910E+00  7.59869910E+00 -1.51973982E+01
  7.59869910E+00  7.59869910E+00 -1.51973982E+01  7.59869910E+00  7.59869910E+00
 -1.51973982E+01  7.59869910E+00  7.59869910E+00 -1.51973982E+01  7.59869910E+00
  7.59869910E+00 -1.51973982E+01  7.59869910E+00  7.59869910E+00 -1.51973982E+01
  7.59869910E+00  7.59869910E+00 -1.51973982E+01  7.59869910E+00  7.59869910E+00
 -1.51973982E+01  7.59869910E+00  7.59869910E+00 -1.51973982E+01  7.59869910E+00
  7.59869910E+00 -1.51973982E+01  7.59869910E+00  7.59869910E+00 -1.51973982E+01
  7.59869910E+00  7.59869910E+00 -1.51973982E+01  7.59869910E+00  7.59869910E+00
 -1.51973982E+01  7.59869910E+00  7.59869910E+00 -1.51973982E+01  7.59869910E+00
  7.59869910E+00 -1.51973982E+01  7.59869910E+00  7.59869910E+00 -1.51973982E+01
  7.59869910E+00  7.59869910E+00 -1.51973982E+01  7.59869910E+00  7.59869910E+00
 -1.51973982E+01  7.59869910E+00  7.59869910E+00 -1.51973982E+01  7.59869910E+00
  7.59869910E+00 -1.51973982E+01  7.59869910E+00  7.59869910E+00 -1.51973982E+01
  7.59869910E+00  7.59869910E+00 -1.51973982E+01  7.59869910E+00  7.59869910E+00
 -1.51973982E+01  7.59869910E+00  7.59869910E+00 -1.51973982E+01  7.59869910E+00
  7.59869910E+00 -1.51973982E+01  7.59869910E+00  7.59869910E+00 -1.51973982E+01
  7.59869910E+00  7.59869910E+00 -1.51973982E+01  7.59869910E+00  7.59869910E+00
 -1.51973982E+01  7.59869910E+00  7.59869910E+00 -1.51973982E+01  7.59869910E+00
  7.59869910E+00 -1.51973982E+01  7.59869910E+00  7.59869910E+00 -1.51973982E+01
  7.59869910E+00  7.59869910E+00 -1.51973982E+01  7.59869910E+00  7.59869910E+00
 -1.51973982E+01  7.59869910E+00  7.59869910E+00 -1.51973982E+01  7.59869910E+00
  7.59869910E+00 -1.51973982E+01  7.59869910E+00  7.59869910E+00 -1.51973982E+01
  7.59869910E+00  7.59869910E+00 -1.51973982E+01  7.59869910E+00  7.59869910E+00
 -1.51973982E+01  7.59869910E+00  7.59869910E+00 -1.51973982E+01  7.59869910E+00
  7.59869910E+00 -1.51973982E+01  7.59869910E+00  7.59869910E+00 -1.51973982E+01
  7.59869910E+00  7.59869910E+00 -1.51973982E+01  7.59869910E+00  7.59869910E+00
 -1.51973982E+01  7.59869910E+00  7.59869910E+00 -1.51973982E+01  7.59869910E+00
  7.59869910E+00 -1.51973982E+01  7.59869910E+00  7.59869910E+00 -1.51973982E+01
  7.59869910E+00  7.59869910E+00 -1.51973982E+01  7.59869910E+00  7.59869910E+00
 -1.51973982E+01  7.59869910E+00  7.59869910E+00 -1.51973982E+01  7.59869910E+00
  7.59869910E+00 -1.51973982E+01  7.59869910E+00  7.59869910E+00 -1.51973982E+01
  7.59869910E+00  7.59869910E+00 -1.51973982E+01  7.59869910E+00  7.59869910E+00
 -1.51973982E+01  7.59869910E+00  7.59869910E+00 -1.51973982E+01  7.59869910E+00
  7.59869910E+00 -1.51973982E+01  7.59869910E+00  7.59869910E+00 -1.51973982E+01
  7.59869910E+00  7.59869910E+00 -1.51973982E+01  7.59869910E+00  7.59869910E+00
 -1.51973982E+01  7.59869910E+00  7.59869910E+00 -1.51973982E+01  7.59869910E+00
  7.59869910E+00 -1.51973982E+01  7.59869910E+00  7.59869910E+00 -1.51973982E+01
  7.59869910E+00  7.59869910E+00 -1.51973982E+01  7.59869910E+00  7.59869910E+00
 -1.51973982E+01  7.59869910E+00  7.59869910E+00 -1.51973982E+01  7.59869910E+00
  7.59869910E+00 -1.51973982E+01  7.59869910E+00  7.59869910E+00 -1.51973982E+01
  7.59869910E+00  7.59869910E+00 -1.51973982E+01  7.59869910E+00  7.59869910E+00
 -1.51973982E+01  7.59869910E+00  7.59869910E+00 -1.51973982E+01  7.59869910E+00
  7.59869910E+00 -1.51973982E+01  7.59869910E+00  7.59869910E+00 -1.51973982E+01
  7.59869910E+00  7.59869910E+00 -1.51973982E+01  7.59869910E+00  7.59869910E+00
 -1.51973982E+01  7.59869910E+00  7.59869910E+00 -1.51973982E+01  7.59869910E+00
  7.59869910E+00 -1.51973982E+01  7.59869910E+00  7.59869910E+00 -1.51973982E+01
  7.59869910E+00  7.59869910E+00 -1.51973982E+01  7.59869910E+00  7.59869910E+00
 -1.51973982E+01  7.59869910E+00  7.59869910E+00 -1.51973982E+01  7.59869910E+00
  7.59869910E+00 -1.51973982E+01  7.59869910E+00  7.59869910E+00 -1.51973982E+01
  7.59869910E+00  7.59869910E+00 -1.51973982E+01  7.59869910E+00  7.59869910E+00
 -1.51973982E+01  7.59869910E+00  7.59869910E+00 -1.51973982E+01  7.59869910E+00
  7.59869910E+00 -1.51973982E+01  7.59869910E+00  7.59869910E+00 -1.51973982E+01
  7.59869910E+00  7.59869910E+00 -1.51973982E+01  7.59869910E+00  7.59869910E+00
 -1.51973982E+01  7.59869910E+00  7.59869910E+00 -1.51973982E+01  7.59869910E+00
  7.59869910E+00 -1.51973982E+01  7.59869910E+00  7.59869910E+00 -1.51973982E+01
  7.59869910E+00  7.59869910E+00 -1.51973982E+01  7.59869910E+00  7.59869910E+00
 -1.51973982E+01  7.59869910E+00  7.59869910E+00 -1.51973982E+01  7.59869910E+00
  7.59869910E+00 -1.51973982E+01  7.59869910E+00  7.59869910E+00 -1.51973982E+01
  7.59869910E+00  7.59869910E+00 -1.51973982E+01  7.59869910E+00  7.59869910E+00
 -1.51973982E+01  7.59869910E+00  7.59869910E+00 -1.51973982E+01  7.59869910E+00
  7.59869910E+00 -1.51973982E+01  7.59869910E+00  7.59869910E+00 -1.51973982E+01
  7.59869910E+00  7.59869910E+00 -1.51973982E+01  7.59869910E+00  7.59869910E+00
 -1.51973982E+01  7.59869910E+00  7.59869910E+00 -1.51973982E+01  7.59869910E+00
  7.59869910E+00 -1.51973982E+01  7.59869910E+00  7.59869910E+00 -1.51973982E+01
  7.59869910E+00  7.59869910E+00 -1.51973982E+01  7.59869910E+00  7.59869910E+00
 -1.51973982E+01  7.59869910E+00  7.59869910E+00 -1.51973982E+01  7.59869910E+00
  7.59869910E+00 -1.51973982E+01  7.59869910E+00  7.59869910E+00 -1.51973982E+01
  7.59869910E+00  7.59869910E+00 -1.51973982E+01  7.59869910E+00  7.59869910E+00
 -1.51973982E+01  7.59869910E+00  7.59869910E+00 -1.51973982E+01  7.59869910E+00
  7.59869910E+00 -1.51973982E+01  7.59869910E+00  7.59869910E+00 -1.51973982E+01
  7.59869910E+00  7.59869910E+00 -1.51973982E+01  7.59869910E+00  7.59869910E+00
 -1.51973982E+01  7.59869910E+00  7.59869910E+00 -1.51973982E+01  7.59869910E+00
  7.59869910E+00 -1.51973982E+01  7.59869910E+00  7.59869910E+00 -1.51973982E+01
  7.59869910E+00  7.59869910E+00 -1.51973982E+01  7.59869910E+00  7.59869910E+00
 -1.51973982E+01  7.59869910E+00  7.59869910E+00 -1.51973982E+01  7.59869910E+00
  7.59869910E+00 -1.51973982E+01  7.59869910E+00  7.59869910E+00 -1.51973982E+01
  7.59869910E+00  7.59869910E+00 -1.51973982E+01  7.59869910E+00  7.59869910E+00
 -1.51973982E+01  7.59869910E+00  7.59869910E+00 -1.51973982E+01  7.59869910E+00
  7.59869910E+00 -1.51973982E+01  7.59869910E+00  7.59869910E+00 -1.51973982E+01
  7.59869910E+00  7.59869910E+00 -1.51973982E+01  7.59869910E+00  7.59869910E+00
 -1.51973982E+01  7.59869910E+00  7.59869910E+00 -1.51973982E+01  7.59869910E+00
  7.59869910E+00 -1.51973982E+01  7.59869910E+00  7.59869910E+00 -1.51973982E+01
  7.59869910E+00  7.59869910E+00 -1.51973982E+01  7.59869910E+00  7.59869910E+00
 -1.51973982E+01  7.59869910E+00  7.59869910E+00 -1.51973982E+01  7.59869910E+00
  7.59869910E+00 -1.51973982E+01  7.59869910E+00  7.59869910E+00 -1.51973982E+01
  7.59869910E+00  7.59869910E+00 -1.51973982E+01  7.59869910E+00  7.59869910E+00
 -1.51973982E+01  7.59869910E+00  7.59869910E+00 -1.51973982E+01  7.59869910E+00
  7.59869910E+00 -1.51973982E+01  7.59869910E+00  7.59869910E+00 -1.51973982E+01
  7.59869910E+00  7.59869910E+00 -1.51973982E+01  7.59869910E+00  7.59869910E+00
 -1.51973982E+01  7.59869910E+00  7.59869910E+00 -1.51973982E+01  7.59869910E+00
  7.59869910E+00 -1.51973982E+01  7.59869910E+00  7.59869910E+00 -1.51973982E+01
  7.59869910E+00  7.59869910E+00 -1.51973982E+01  7.59869910E+00  7.59869910E+00
 -1.51973982E+01  7.59869910E+00  7.59869910E+00 -1.51973982E+01  7.59869910E+00
  7.59869910E+00 -1.51973982E+01  7.59869910E+00  7.59869910E+00 -1.51973982E+01
  7.59869910E+00  7.59869910E+00 -1.51973982E+01  7.59869910E+00  7.59869910E+00
 -1.51973982E+01  7.59869910E+00  7.59869910E+00 -1.51973982E+01  7.59869910E+00
  7.59869910E+00 -1.51973982E+01  7.59869910E+00  7.59869910E+00 -1.51973982E+01
  7.59869910E+00  7.59869910E+00 -1.51973982E+01  7.59869910E+00  7.59869910E+00
 -1.51973982E+01  7.59869910E+00  7.59869910E+00 -1.51973982E+01  7.59869910E+00
  7.59869910E+00 -1.51973982E+01  7.59869910E+00  7.59869910E+00 -1.51973982E+01
  7.59869910E+00  7.59869910E+00 -1.51973982E+01  7.59869910E+00  7.59869910E+00
 -1.51973982E+01  7.59869910E+00  7.59869910E+00 -1.51973982E+01  7.59869910E+00
  7.59869910E+00 -1.51973982E+01  7.59869910E+00  7.59869910E+00 -1.51973982E+01
  7.59869910E+00  7.59869910E+00 -1.51973982E+01  7.59869910E+00  7.59869910E+00
 -1.51973982E+01  7.59869910E+00  7.59869910E+00 -1.51973982E+01  7.59869910E+00
  7.59869910E+00 -1.51973982E+01  7.59869910E+00  7.59869910E+00 -1.51973982E+01
  7.59869910E+00  7.59869910E+00 -1.51973982E+01  7.59869910E+00  7.59869910E+00
 -1.51973982E+01  7.59869910E+00  7.59869910E+00 -1.51973982E+01  7.59869910E+00
  7.59869910E+00 -1.51973982E+01  7.59869910E+00  7.59869910E+00 -1.51973982E+01
  7.59869910E+00  7.59869910E+00 -1.51973982E+01  7.59869910E+00  7.59869910E+00
 -1.51973982E+01  7.59869910E+00  7.59869910E+00 -1.51973982E+01  7.59869910E+00
  7.59869910E+00 -1.51973982E+01  7.59869910E+00  7.59869910E+00 -1.51973982E+01
  7.59869910E+00  7.59869910E+00 -1.51973982E+01  7.59869910E+00  7.59869910E+00
 -1.51973982E+01  7.59869910E+00  7.59869910E+00 -1.51973982E+01  7.59869910E+00
  7.59869910E+00 -1.51973982E+01  7.59869910E+00  7.59869910E+00 -1.51973982E+01
  7.59869910E+00  7.59869910E+00 -1.51973982E+01  7.59869910E+00  7.59869910E+00
 -1.51973982E+01  7.59869910E+00  7.59869910E+00 -1.51973982E+01  7.59869910E+00
  7.59869910E+00 -1.51973982E+01  7.59869910E+00  7.59869910E+00 -1.51973982E+01
  7.59869910E+00  7.59869910E+00 -1.51973982E+01  7.59869910E+00  7.59869910E+00
 -1.51973982E+01  7.59869910E+00  7.59869910E+00 -1.51973982E+01  7.59869910E+00
  7.59869910E+00 -1.51973982E+01  7.59869910E+00  7.59869910E+00 -1.51973982E+01
  7.59869910E+00  7.59869910E+00 -1.51973982E+01  7.59869910E+00  7.59869910E+00
 -1.51973982E+01  7.59869910E+00  7.59869910E+00 -1.51973982E+01  7.59869910E+00
  7.59869910E+00 -1.51973982E+01  7.59869910E+00  7.59869910E+00 -1.51973982E+01
  7.59869910E+00  7.59869910E+00 -1.51973982E+01  7.59869910E+00  7.59869910E+00
 -1.51973982E+01  7.59869910E+00  7.59869910E+00 -1.51973982E+01  7.59869910E+00
  7.59869910E+00 -1.51973982E+01  7.59869910E+00  7.59869910E+00 -1.51973982E+01
  7.59869910E+00  7.59869910E+00 -1.51973982E+01  7.59869910E+00  7.59869910E+00
 -1.51973982E+01  7.59869910E+00  7.59869910E+00 -1.51973982E+01  7.59869910E+00
  7.59869910E+00 -1.51973982E+01  7.59869910E+00  7.59869910E+00 -1.51973982E+01
  7.59869910E+00  7.59869910E+00 -1.51973982E+01  7.59869910E+00  7.59869910E+00
 -1.51973982E+01  7.59869910E+00  7.59869910E+00 -1.51973982E+01  7.59869910E+00
  7.59869910E+00 -1.51973982E+01  7.59869910E+00  7.59869910E+00 -1.51973982E+01
  7.59869910E+00  7.59869910E+00 -1.51973982E+01  7.59869910E+00  7.59869910E+00
 -1.51973982E+01  7.59869910E+00  7.59869910E+00 -1.51973982E+01  7.59869910E+00
  7.59869910E+00 -1.51973982E+01  7.59869910E+00  7.59869910E+00 -1.51973982E+01
  7.59869910E+00  7.59869910E+00 -1.51973982E+01  7.59869910E+00  7.59869910E+00
 -1.51973982E+01  7.59869910E+00  7.59869910E+00 -1.51973982E+01  7.59869910E+00
  7.59869910E+00 -1.51973982E+01  7.59869910E+00  7.59869910E+00 -1.51973982E+01
  7.59869910E+00  7.59869910E+00 -1.51973982E+01  7.59869910E+00  7.59869910E+00
 -1.51973982E+01  7.59869910E+00  7.59869910E+00 -1.51973982E+01  7.59869910E+00
  7.59869910E+00 -1.51973982E+01  7.59869910E+00  7.59869910E+00 -1.51973982E+01
  7.59869910E+00  7.59869910E+00 -1.51973982E+01  7.59869910E+00  7.59869910E+00
 -1.51973982E+01  7.59869910E+00  7.59869910E+00 -1.51973982E+01  7.59869910E+00
  7.59869910E+00 -1.51973982E+01  7.59869910E+00  7.59869910E+00 -1.51973982E+01
  7.59869910E+00  7.59869910E+00 -1.51973982E+01  7.59869910E+00  7.59869910E+00
 -1.51973982E+01  7.59869910E+00  7.59869910E+00 -1.51973982E+01  7.59869910E+00
  7.59869910E+00 -1.51973982E+01  7.59869910E+00  7.59869910E+00 -1.51973982E+01
  7.59869910E+00  7.59869910E+00 -1.51973982E+01  7.59869910E+00  7.59869910E+00
 -1.51973982E+01  7.59869910E+00  7.59869910E+00 -1.51973982E+01  7.59869910E+00
  7.59869910E+00 -1.51973982E+01  7.59869910E+00  7.59869910E+00 -1.51973982E+01
  7.59869910E+00  7.59869910E+00 -1.51973982E+01  7.59869910E+00  7.59869910E+00
 -1.51973982E+01  7.59869910E+00  7.59869910E+00 -1.51973982E+01  7.59869910E+00
  7.59869910E+00 -1.51973982E+01  7.59869910E+00  7.59869910E+00 -1.51973982E+01
  7.59869910E+00  7.59869910E+00 -1.51973982E+01  7.59869910E+00  7.59869910E+00
 -1.51973982E+01  7.59869910E+00  7.59869910E+00 -1.51973982E+01  7.59869910E+00
  7.59869910E+00 -1.51973982E+01  7.59869910E+00  7.59869910E+00 -1.51973982E+01
  7.59869910E+00  7.59869910E+00 -1.51973982E+01  7.59869910E+00  7.59869910E+00
 -1.51973982E+01  7.59869910E+00  7.59869910E+00 -1.51973982E+01  7.59869910E+00
  7.59869910E+00 -1.51973982E+01  7.59869910E+00  7.59869910E+00 -1.51973982E+01
  7.59869910E+00  7.59869910E+00 -1.51973982E+01  7.59869910E+00  7.59869910E+00
 -1.51973982E+01  7.59869910E+00  7.59869910E+00 -1.51973982E+01  7.59869910E+00
  7.59869910E+00 -1.51973982E+01  7.59869910E+00  7.59869910E+00 -1.51973982E+01
  7.59869910E+00  7.59869910E+00 -1.51973982E+01  7.59869910E+00  7.59869910E+00
 -1.51973982E+01  7.59869910E+00  7.59869910E+00 -1.51973982E+01  7.59869910E+00
  7.59869910E+00 -1.51973982E+01  7.59869910E+00  7.59869910E+00 -1.51973982E+01
  7.59869910E+00  7.59869910E+00 -1.51973982E+01  7.59869910E+00  7.59869910E+00
 -1.51973982E+01  7.59869910E+00  7.59869910E+00 -1.51973982E+01  7.59869910E+00
  7.59869910E+00 -1.51973982E+01  7.59869910E+00  7.59869910E+00 -1.51973982E+01
  7.59869910E+00  7.59869910E+00 -1.51973982E+01  7.59869910E+00  7.59869910E+00
 -1.51973982E+01  7.59869910E+00  7.59869910E+00 -1.51973982E+01  7.59869910E+00
  7.59869910E+00 -1.51973982E+01  7.59869910E+00  7.59869910E+00 -1.51973982E+01
  7.59869910E+00  7.59869910E+00 -1.51973982E+01  7.59869910E+00  7.59869910E+00
 -1.51973982E+01  7.59869910E+00  7.59869910E+00 -1.51973982E+01  7.59869910E+00
  7.59869910E+00 -1.51973982E+01  7.59869910E+00  7.59869910E+00 -1.51973982E+01
  7.59869910E+00  7.59869910E+00 -1.51973982E+01  7.59869910E+00  7.59869910E+00
 -1.51973982E+01  7.59869910E+00  7.59869910E+00 -1.51973982E+01  7.59869910E+00
  7.59869910E+00 -1.51973982E+01  7.59869910E+00  7.59869910E+00 -1.51973982E+01
  7.59869910E+00  7.59869910E+00 -1.51973982E+01  7.59869910E+00  7.59869910E+00
 -1.51973982E+01  7.59869910E+00  7.59869910E+00 -1.51973982E+01  7.59869910E+00
  7.59869910E+00 -1.51973982E+01  7.59869910E+00  7.59869910E+00 -1.51973982E+01
  7.59869910E+00  7.59869910E+00 -1.51973982E+01  7.59869910E+00  7.59869910E+00
 -1.51973982E+01  7.59869910E+00  7.59869910E+00 -1.51973982E+01  7.59869910E+00
  7.59869910E+00 -1.51973982E+01  7.59869910E+00  7.59869910E+00 -1.51973982E+01
  7.59869910E+00  7.59869910E+00 -1.51973982E+01  7.59869910E+00  7.59869910E+00
 -1.51973982E+01  7.59869910E+00  7.59869910E+00 -1.51973982E+01  7.59869910E+00
  7.59869910E+00 -1.51973982E+01  7.59869910E+00  7.59869910E+00 -1.51973982E+01
  7.59869910E+00  7.59869910E+00 -1.51973982E+01  7.59869910E+00  7.59869910E+00
 -1.51973982E+01  7.59869910E+00  7.59869910E+00 -1.51973982E+01  7.59869910E+00
  7.59869910E+00 -1.51973982E+01  7.59869910E+00  7.59869910E+00 -1.51973982E+01
  7.59869910E+00  7.59869910E+00 -1.51973982E+01  7.59869910E+00  7.59869910E+00
 -1.51973982E+01  7.59869910E+00  7.59869910E+00 -1.51973982E+01  7.59869910E+00
  7.59869910E+00 -1.51973982E+01  7.59869910E+00  7.59869910E+00 -1.51973982E+01
  7.59869910E+00  7.59869910E+00 -1.51973982E+01  7.59869910E+00  7.59869910E+00
 -1.51973982E+01  7.59869910E+00  7.59869910E+00 -1.51973982E+01  7.59869910E+00
  7.59869910E+00 -1.51973982E+01  7.59869910E+00  7.59869910E+00 -1.51973982E+01
  7.59869910E+00  7.59869910E+00 -1.51973982E+01  7.59869910E+00  7.59869910E+00
 -1.51973982E+01  7.59869910E+00  7.59869910E+00 -1.51973982E+01  7.59869910E+00
  7.59869910E+00 -1.51973982E+01  7.59869910E+00  7.59869910E+00 -1.51973982E+01
  7.59869910E+00  7.59869910E+00 -1.51973982E+01  7.59869910E+00  7.59869910E+00
 -1.51973982E+01  7.59869910E+00  7.59869910E+00 -1.51973982E+01  7.59869910E+00
  7.59869910E+00 -1.51973982E+01  7.59869910E+00  7.59869910E+00 -1.51973982E+01
  7.59869910E+00  7.59869910E+00 -1.51973982E+01  7.59869910E+00  7.59869910E+00
 -1.51973982E+01  7.59869910E+00  7.59869910E+00 -1.51973982E+01  7.59869910E+00
  7.59869910E+00 -1.51973982E+01  7.59869910E+00  7.59869910E+00 -1.51973982E+01
  7.59869910E+00  7.59869910E+00 -1.51973982E+01  7.59869910E+00  7.59869910E+00
 -1.51973982E+01  7.59869910E+00  7.59869910E+00 -1.51973982E+01  7.59869910E+00
  7.59869910E+00 -1.51973982E+01  7.59869910E+00  7.59869910E+00 -1.51973982E+01
  7.59869910E+00  7.59869910E+00 -1.51973982E+01  7.59869910E+00  7.59869910E+00
 -1.51973982E+01  7.59869910E+00  7.59869910E+00 -1.51973982E+01  7.59869910E+00
  7.59869910E+00 -1.51973982E+01  7.59869910E+00  7.59869910E+00 -1.51973982E+01
  7.59869910E+00  7.59869910E+00 -1.51973982E+01  7.59869910E+00  7.59869910E+00
 -1.51973982E+01  7.59869910E+00  7.59869910E+00 -1.51973982E+01  7.59869910E+00
  7.59869910E+00 -1.51973982E+01  7.59869910E+00  7.59869910E+00 -1.51973982E+01
  7.59869910E+00  7.59869910E+00 -1.51973982E+01  7.59869910E+00  7.59869910E+00
 -1.51973982E+01  7.59869910E+00  7.59869910E+00 -1.51973982E+01  7.59869910E+00
  7.59869910E+00 -1.51973982E+01  7.59869910E+00  7.59869910E+00 -1.51973982E+01
  7.59869910E+00  7.59869910E+00 -1.51973982E+01  7.59869910E+00  7.59869910E+00
 -1.51973982E+01  7.59869910E+00  7.59869910E+00 -1.51973982E+01  7.59869910E+00
  7.59869910E+00 -1.51973982E+01  7.59869910E+00  7.59869910E+00 -1.51973982E+01
  7.59869910E+00  7.59869910E+00 -1.51973982E+01  7.59869910E+00  7.59869910E+00
 -1.51973982E+01  7.59869910E+00  7.59869910E+00 -1.51973982E+01  7.59869910E+00
  7.59869910E+00 -1.51973982E+01  7.59869910E+00  7.59869910E+00 -1.51973982E+01
  7.59869910E+00  7.59869910E+00 -1.51973982E+01  7.59869910E+00  7.59869910E+00
 -1.51973982E+01  7.59869910E+00  7.59869910E+00 -1.51973982E+01  7.59869910E+00
  7.59869910E+00 -1.51973982E+01  7.59869910E+00  7.59869910E+00 -1.51973982E+01
  7.59869910E+00  7.59869910E+00 -1.51973982E+01  7.59869910E+00  7.59869910E+00
 -1.51973982E+01  7.59869910E+00  7.59869910E+00 -1.51973982E+01  7.59869910E+00
  7.59869910E+00 -1.51973982E+01  7.59869910E+00  7.59869910E+00 -1.51973982E+01
  7.59869910E+00  7.59869910E+00 -1.51973982E+01  7.59869910E+00  7.59869910E+00
 -1.51973982E+01  7.59869910E+00  7.59869910E+00 -1.51973982E+01  7.59869910E+00
  7.59869910E+00 -1.51973982E+01  7.59869910E+00  7.59869910E+00 -1.51973982E+01
  7.59869910E+00  7.59869910E+00 -1.51973982E+01  7.59869910E+00  7.59869910E+00
 -1.51973982E+01  7.59869910E+00  7.59869910E+00 -1.51973982E+01  7.59869910E+00
  7.59869910E+00 -1.51973982E+01  7.59869910E+00  7.59869910E+00 -1.51973982E+01
  7.59869910E+00  7.59869910E+00 -1.51973982E+01  7.59869910E+00  7.59869910E+00
 -1.51973982E+01  7.59869910E+00  7.59869910E+00 -1.51973982E+01  7.59869910E+00
  7.59869910E+00 -1.51973982E+01  7.59869910E+00  7.59869910E+00 -1.51973982E+01
  7.59869910E+00  7.59869910E+00 -1.51973982E+01  7.59869910E+00  7.59869910E+00
 -1.51973982E+01  7.59869910E+00  7.59869910E+00 -1.51973982E+01  7.59869910E+00
  7.59869910E+00 -1.51973982E+01  7.59869910E+00  7.59869910E+00 -1.51973982E+01
  7.59869910E+00  7.59869910E+00 -1.51973982E+01  7.59869910E+00  7.59869910E+00
 -1.51973982E+01  7.59869910E+00  7.59869910E+00 -1.51973982E+01  7.59869910E+00
  7.59869910E+00 -1.51973982E+01  7.59869910E+00  7.59869910E+00 -1.51973982E+01
  7.59869910E+00  7.59869910E+00 -1.51973982E+01  7.59869910E+00  7.59869910E+00
 -1.51973982E+01  7.59869910E+00  7.59869910E+00 -1.51973982E+01  7.59869910E+00
  7.59869910E+00 -1.51973982E+01  7.59869910E+00  7.59869910E+00 -1.51973982E+01
  7.59869910E+00  7.59869910E+00 -1.51973982E+01  7.59869910E+00  7.59869910E+00
 -1.51973982E+01  7.59869910E+00  7.59869910E+00 -1.51973982E+01  7.59869910E+00
  7.59869910E+00 -1.51973982E+01  7.59869910E+00  7.59869910E+00 -1.51973982E+01
  7.59869910E+00  7.59869910E+00 -1.51973982E+01  7.59869910E+00  7.59869910E+00
 -1.51973982E+01  7.59869910E+00  7.59869910E+00 -1.51973982E+01  7.59869910E+00
  7.59869910E+00 -1.51973982E+01  7.59869910E+00  7.59869910E+00 -1.51973982E+01
  7.59869910E+00  7.59869910E+00 -1.51973982E+01  7.59869910E+00  7.59869910E+00
 -1.51973982E+01  7.59869910E+00  7.59869910E+00 -1.51973982E+01  7.59869910E+00
  7.59869910E+00 -1.51973982E+01  7.59869910E+00  7.59869910E+00 -1.51973982E+01
  7.59869910E+00  7.59869910E+00 -1.51973982E+01  7.59869910E+00  7.59869910E+00
 -1.51973982E+01  7.59869910E+00  7.59869910E+00 -1.51973982E+01  7.59869910E+00
  7.59869910E+00 -1.51973982E+01  7.59869910E+00  7.59869910E+00 -1.51973982E+01
  7.59869910E+00  7.59869910E+00 -1.51973982E+01  7.59869910E+00  7.59869910E+00
 -1.51973982E+01  7.59869910E+00  7.59869910E+00 -1.51973982E+01  7.59869910E+00
  7.59869910E+00 -1.51973982E+01  7.59869910E+00  7.59869910E+00 -1.51973982E+01
  7.59869910E+00  7.59869910E+00 -1.51973982E+01  7.59869910E+00  7.59869910E+00
 -1.51973982E+01  7.59869910E+00  7.59869910E+00 -1.51973982E+01  7.59869910E+00
  7.59869910E+00 -1.51973982E+01  7.59869910E+00  7.59869910E+00 -1.51973982E+01
  7.59869910E+00  7.59869910E+00 -1.51973982E+01  7.59869910E+00  7.59869910E+00
 -1.51973982E+01  7.59869910E+00  7.59869910E+00 -1.51973982E+01  7.59869910E+00
  7.59869910E+00 -1.51973982E+01  7.59869910E+00  7.59869910E+00 -1.51973982E+01
  7.59869910E+00  7.59869910E+00 -1.51973982E+01  7.59869910E+00  7.59869910E+00
 -1.51973982E+01  7.59869910E+00  7.59869910E+00 -1.51973982E+01  7.59869910E+00
  7.59869910E+00 -1.51973982E+01  7.59869910E+00  7.59869910E+00 -1.51973982E+01
  7.59869910E+00  7.59869910E+00 -1.51973982E+01  7.59869910E+00  7.59869910E+00
 -1.51973982E+01  7.59869910E+00  7.59869910E+00 -1.51973982E+01  7.59869910E+00
  7.59869910E+00 -1.51973982E+01  7.59869910E+00  7.59869910E+00 -1.51973982E+01
  7.59869910E+00  7.59869910E+00 -1.51973982E+01  7.59869910E+00  7.59869910E+00
 -1.51973982E+01  7.59869910E+00  7.59869910E+00 -1.51973982E+01  7.59869910E+00
  7.59869910E+00 -1.51973982E+01  7.59869910E+00  7.59869910E+00 -1.51973982E+01
  7.59869910E+00  7.59869910E+00 -1.51973982E+01  7.59869910E+00  7.59869910E+00
 -1.51973982E+01  7.59869910E+00  7.59869910E+00 -1.51973982E+01  7.59869910E+00
  7.59869910E+00 -1.51973982E+01  7.59869910E+00  7.59869910E+00 -1.51973982E+01
  7.59869910E+00  7.59869910E+00 -1.51973982E+01  7.59869910E+00  7.59869910E+00
 -1.51973982E+01  7.59869910E+00  7.59869910E+00 -1.51973982E+01  7.59869910E+00
  7.59869910E+00 -1.51973982E+01  7.59869910E+00  7.59869910E+00 -1.51973982E+01
  7.59869910E+00  7.59869910E+00 -1.51973982E+01  7.59869910E+00  7.59869910E+00
 -1.51973982E+01  7.59869910E+00  7.59869910E+00 -1.51973982E+01  7.59869910E+00
  7.59869910E+00 -1.51973982E+01  7.59869910E+00  7.59869910E+00 -1.51973982E+01
  7.59869910E+00  7.59869910E+00 -1.51973982E+01  7.59869910E+00  7.59869910E+00
 -1.51973982E+01  7.59869910E+00  7.59869910E+00 -1.51973982E+01  7.59869910E+00
  7.59869910E+00 -1.51973982E+01  7.59869910E+00  7.59869910E+00 -1.51973982E+01
  7.59869910E+00  7.59869910E+00 -1.51973982E+01  7.59869910E+00  7.59869910E+00
 -1.51973982E+01  7.59869910E+00  7.59869910E+00 -1.51973982E+01  7.59869910E+00
  7.59869910E+00 -1.51973982E+01  7.59869910E+00  7.59869910E+00 -1.51973982E+01
  7.59869910E+00  7.59869910E+00 -1.51973982E+01  7.59869910E+00  7.59869910E+00
 -1.51973982E+01  7.59869910E+00  7.59869910E+00 -1.51973982E+01  7.59869910E+00
  7.59869910E+00 -1.51973982E+01  7.59869910E+00  7.59869910E+00 -1.51973982E+01
  7.59869910E+00  7.59869910E+00 -1.51973982E+01  7.59869910E+00  7.59869910E+00
 -1.51973982E+01  7.59869910E+00  7.59869910E+00 -1.51973982E+01  7.59869910E+00
  7.59869910E+00 -1.51973982E+01  7.59869910E+00  7.59869910E+00 -1.51973982E+01
  7.59869910E+00  7.59869910E+00 -1.51973982E+01  7.59869910E+00  7.59869910E+00
 -1.51973982E+01  7.59869910E+00  7.59869910E+00 -1.51973982E+01  7.59869910E+00
  7.59869910E+00 -1.51973982E+01  7.59869910E+00  7.59869910E+00 -1.51973982E+01
  7.59869910E+00  7.59869910E+00 -1.51973982E+01  7.59869910E+00  7.59869910E+00
 -1.51973982E+01  7.59869910E+00  7.59869910E+00 -1.51973982E+01  7.59869910E+00
  7.59869910E+00 -1.51973982E+01  7.59869910E+00  7.59869910E+00 -1.51973982E+01
  7.59869910E+00  7.59869910E+00 -1.51973982E+01  7.59869910E+00  7.59869910E+00
 -1.51973982E+01  7.59869910E+00  7.59869910E+00 -1.51973982E+01  7.59869910E+00
  7.59869910E+00 -1.51973982E+01  7.59869910E+00  7.59869910E+00 -1.51973982E+01
  7.59869910E+00  7.59869910E+00 -1.51973982E+01  7.59869910E+00  7.59869910E+00
 -1.51973982E+01  7.59869910E+00  7.59869910E+00 -1.51973982E+01  7.59869910E+00
  7.59869910E+00 -1.51973982E+01  7.59869910E+00  7.59869910E+00 -1.51973982E+01
  7.59869910E+00  7.59869910E+00 -1.51973982E+01  7.59869910E+00  7.59869910E+00
 -1.51973982E+01  7.59869910E+00  7.59869910E+00 -1.51973982E+01  7.59869910E+00
  7.59869910E+00 -1.51973982E+01  7.59869910E+00  7.59869910E+00 -1.51973982E+01
  7.59869910E+00  7.59869910E+00 -1.51973982E+01  7.59869910E+00  7.59869910E+00
 -1.51973982E+01  7.59869910E+00  7.59869910E+00 -1.51973982E+01  7.59869910E+00
  7.59869910E+00 -1.51973982E+01  7.59869910E+00  7.59869910E+00 -1.51973982E+01
  7.59869910E+00  7.59869910E+00 -1.51973982E+01  7.59869910E+00  7.59869910E+00
 -1.51973982E+01  7.59869910E+00  7.59869910E+00 -1.51973982E+01  7.59869910E+00
  7.59869910E+00 -1.51973982E+01  7.59869910E+00  7.59869910E+00 -1.51973982E+01
  7.59869910E+00  7.59869910E+00 -1.51973982E+01  7.59869910E+00  7.59869910E+00
 -1.51973982E+01  7.59869910E+00  7.59869910E+00 -1.51973982E+01  7.59869910E+00
  7.59869910E+00 -1.51973982E+01  7.59869910E+00  7.59869910E+00 -1.51973982E+01
  7.59869910E+00  7.59869910E+00 -1.51973982E+01  7.59869910E+00  7.59869910E+00
 -1.51973982E+01  7.59869910E+00  7.59869910E+00 -1.51973982E+01  7.59869910E+00
  7.59869910E+00 -1.51973982E+01  7.59869910E+00  7.59869910E+00 -1.51973982E+01
  7.59869910E+00  7.59869910E+00 -1.51973982E+01  7.59869910E+00  7.59869910E+00
 -1.51973982E+01  7.59869910E+00  7.59869910E+00 -1.51973982E+01  7.59869910E+00
  7.59869910E+00 -1.51973982E+01  7.59869910E+00  7.59869910E+00 -1.51973982E+01
  7.59869910E+00  7.59869910E+00 -1.51973982E+01  7.59869910E+00  7.59869910E+00
 -1.51973982E+01  7.59869910E+00  7.59869910E+00 -1.51973982E+01  7.59869910E+00
  7.59869910E+00 -1.51973982E+01  7.59869910E+00  7.59869910E+00 -1.51973982E+01
  7.59869910E+00  7.59869910E+00 -1.51973982E+01  7.59869910E+00  7.59869910E+00
 -1.51973982E+01  7.59869910E+00  7.59869910E+00 -1.51973982E+01  7.59869910E+00
  7.59869910E+00 -1.51973982E+01  7.59869910E+00  7.59869910E+00 -1.51973982E+01
  7.59869910E+00  7.59869910E+00 -1.51973982E+01  7.59869910E+00  7.59869910E+00
 -1.51973982E+01  7.59869910E+00  7.59869910E+00 -1.51973982E+01  7.59869910E+00
  7.59869910E+00 -1.51973982E+01  7.59869910E+00  7.59869910E+00 -1.51973982E+01
  7.59869910E+00  7.59869910E+00 -1.51973982E+01  7.59869910E+00  7.59869910E+00
 -1.51973982E+01  7.59869910E+00  7.59869910E+00 -1.51973982E+01  7.59869910E+00
  7.59869910E+00 -1.51973982E+01  7.59869910E+00  7.59869910E+00 -1.51973982E+01
  7.59869910E+00  7.59869910E+00 -1.51973982E+01  7.59869910E+00  7.59869910E+00
 -1.51973982E+01  7.59869910E+00  7.59869910E+00 -1.51973982E+01  7.59869910E+00
  7.59869910E+00 -1.51973982E+01  7.59869910E+00  7.59869910E+00 -1.51973982E+01
  7.59869910E+00  7.59869910E+00 -1.51973982E+01  7.59869910E+00  7.59869910E+00
 -1.51973982E+01  7.59869910E+00  7.59869910E+00 -1.51973982E+01  7.59869910E+00
  7.59869910E+00 -1.51973982E+01  7.59869910E+00  7.59869910E+00 -1.51973982E+01
  7.59869910E+00  7.59869910E+00 -1.51973982E+01  7.59869910E+00  7.59869910E+00
 -1.51973982E+01  7.59869910E+00  7.59869910E+00 -1.51973982E+01  7.59869910E+00
  7.59869910E+00 -1.51973982E+01  7.59869910E+00  7.59869910E+00 -1.51973982E+01
  7.59869910E+00  7.59869910E+00 -1.51973982E+01  7.59869910E+00  7.59869910E+00
 -1.51973982E+01  7.59869910E+00  7.59869910E+00 -1.51973982E+01  7.59869910E+00
  7.59869910E+00 -1.51973982E+01  7.59869910E+00  7.59869910E+00 -1.51973982E+01
  7.59869910E+00  7.59869910E+00 -1.51973982E+01  7.59869910E+00  7.59869910E+00
 -1.51973982E+01  7.59869910E+00  7.59869910E+00 -1.51973982E+01  7.59869910E+00
  7.59869910E+00 -1.51973982E+01  7.59869910E+00  7.59869910E+00 -1.51973982E+01
  7.59869910E+00  7.59869910E+00 -1.51973982E+01  7.59869910E+00  7.59869910E+00
 -1.51973982E+01  7.59869910E+00  7.59869910E+00 -1.51973982E+01  7.59869910E+00
  7.59869910E+00 -1.51973982E+01  7.59869910E+00  7.59869910E+00 -1.51973982E+01
  7.59869910E+00  7.59869910E+00 -1.51973982E+01  7.59869910E+00  7.59869910E+00
 -1.51973982E+01  7.59869910E+00  7.59869910E+00 -1.51973982E+01  7.59869910E+00
  7.59869910E+00 -1.51973982E+01  7.59869910E+00  7.59869910E+00 -1.51973982E+01
  7.59869910E+00  7.59869910E+00 -1.51973982E+01  7.59869910E+00  7.59869910E+00
 -1.51973982E+01  7.59869910E+00  7.59869910E+00 -1.51973982E+01  7.59869910E+00
  7.59869910E+00 -1.51973982E+01  7.59869910E+00  7.59869910E+00 -1.51973982E+01
  7.59869910E+00  7.59869910E+00 -1.51973982E+01  7.59869910E+00  7.59869910E+00
 -1.51973982E+01  7.59869910E+00  7.59869910E+00 -1.51973982E+01  7.59869910E+00
  7.59869910E+00 -1.51973982E+01  7.59869910E+00  7.59869910E+00 -1.51973982E+01
  7.59869910E+00  7.59869910E+00 -1.51973982E+01  7.59869910E+00  7.59869910E+00
 -1.51973982E+01  7.59869910E+00  7.59869910E+00 -1.51973982E+01  7.59869910E+00
  7.59869910E+00 -1.51973982E+01  7.59869910E+00  7.59869910E+00 -1.51973982E+01
  7.59869910E+00  7.59869910E+00 -1.51973982E+01  7.59869910E+00  7.59869910E+00
 -1.51973982E+01  7.59869910E+00  7.59869910E+00 -1.51973982E+01  7.59869910E+00
  7.59869910E+00 -1.51973982E+01  7.59869910E+00  7.59869910E+00 -1.51973982E+01
  7.59869910E+00  7.59869910E+00 -1.51973982E+01  7.59869910E+00  7.59869910E+00
 -1.51973982E+01  7.59869910E+00  7.59869910E+00 -1.51973982E+01  7.59869910E+00
  7.59869910E+00 -1.51973982E+01  7.59869910E+00  7.59869910E+00 -1.51973982E+01
  7.59869910E+00  7.59869910E+00 -1.51973982E+01  7.59869910E+00  7.59869910E+00
 -1.51973982E+01  7.59869910E+00  7.59869910E+00 -1.51973982E+01  7.59869910E+00
  7.59869910E+00 -1.51973982E+01  7.59869910E+00  7.59869910E+00 -1.51973982E+01
  7.59869910E+00  7.59869910E+00 -1.51973982E+01  7.59869910E+00  7.59869910E+00
 -1.51973982E+01  7.59869910E+00  7.59869910E+00 -1.51973982E+01  7.59869910E+00
  7.59869910E+00 -1.51973982E+01  7.59869910E+00  7.59869910E+00 -1.51973982E+01
  7.59869910E+00  7.59869910E+00 -1.51973982E+01  7.59869910E+00  7.59869910E+00
 -1.51973982E+01  7.59869910E+00  7.59869910E+00 -1.51973982E+01  7.59869910E+00
  7.59869910E+00 -1.51973982E+01  7.59869910E+00  7.59869910E+00 -1.51973982E+01
  7.59869910E+00  7.59869910E+00 -1.51973982E+01  7.59869910E+00  7.59869910E+00
 -1.51973982E+01  7.59869910E+00  7.59869910E+00 -1.51973982E+01  7.59869910E+00
  7.59869910E+00 -1.51973982E+01  7.59869910E+00  7.59869910E+00 -1.51973982E+01
  7.59869910E+00  7.59869910E+00 -1.51973982E+01  7.59869910E+00  7.59869910E+00
 -1.51973982E+01  7.59869910E+00  7.59869910E+00 -1.51973982E+01  7.59869910E+00
  7.59869910E+00 -1.51973982E+01  7.59869910E+00  7.59869910E+00 -1.51973982E+01
  7.59869910E+00  7.59869910E+00 -1.51973982E+01  7.59869910E+00  7.59869910E+00
 -1.51973982E+01  7.59869910E+00  7.59869910E+00 -1.51973982E+01  7.59869910E+00
  7.59869910E+00 -1.51973982E+01  7.59869910E+00  7.59869910E+00 -1.51973982E+01
  7.59869910E+00  7.59869910E+00 -1.51973982E+01  7.59869910E+00  7.59869910E+00
 -1.51973982E+01  7.59869910E+00  7.59869910E+00 -1.51973982E+01  7.59869910E+00
  7.59869910E+00 -1.51973982E+01  7.59869910E+00  7.59869910E+00 -1.51973982E+01
  7.59869910E+00  7.59869910E+00 -1.51973982E+01  7.59869910E+00  7.59869910E+00
 -1.51973982E+01  7.59869910E+00  7.59869910E+00 -1.51973982E+01  7.59869910E+00
  7.59869910E+00 -1.51973982E+01  7.59869910E+00  7.59869910E+00 -1.51973982E+01
  7.59869910E+00  7.59869910E+00 -1.51973982E+01  7.59869910E+00  7.59869910E+00
 -1.51973982E+01  7.59869910E+00  7.59869910E+00 -1.51973982E+01  7.59869910E+00
  7.59869910E+00 -1.51973982E+01  7.59869910E+00  7.59869910E+00 -1.51973982E+01
  7.59869910E+00  7.59869910E+00 -1.51973982E+01  7.59869910E+00  7.59869910E+00
 -1.51973982E+01  7.59869910E+00  7.59869910E+00 -1.51973982E+01  7.59869910E+00
  7.59869910E+00 -1.51973982E+01  7.59869910E+00  7.59869910E+00 -1.51973982E+01
  7.59869910E+00  7.59869910E+00 -1.51973982E+01  7.59869910E+00  7.59869910E+00
 -1.51973982E+01  7.59869910E+00  7.59869910E+00 -1.51973982E+01  7.59869910E+00
  7.59869910E+00 -1.51973982E+01  7.59869910E+00  7.59869910E+00 -1.51973982E+01
  7.59869910E+00  7.59869910E+00 -1.51973982E+01  7.59869910E+00  7.59869910E+00
 -1.51973982E+01  7.59869910E+00  7.59869910E+00 -1.51973982E+01  7.59869910E+00
  7.59869910E+00 -1.51973982E+01  7.59869910E+00  7.59869910E+00 -1.51973982E+01
  7.59869910E+00  7.59869910E+00 -1.51973982E+01  7.59869910E+00  7.59869910E+00
 -1.51973982E+01  7.59869910E+00  7.59869910E+00 -1.51973982E+01  7.59869910E+00
  7.59869910E+00 -1.51973982E+01  7.59869910E+00  7.59869910E+00 -1.51973982E+01
  7.59869910E+00  7.59869910E+00 -1.51973982E+01  7.59869910E+00  7.59869910E+00
 -1.51973982E+01  7.59869910E+00  7.59869910E+00 -1.51973982E+01  7.59869910E+00
  7.59869910E+00 -1.51973982E+01  7.59869910E+00  7.59869910E+00 -1.51973982E+01
  7.59869910E+00  7.59869910E+00 -1.51973982E+01  7.59869910E+00  7.59869910E+00
 -1.51973982E+01  7.59869910E+00  7.59869910E+00 -1.51973982E+01  7.59869910E+00
  7.59869910E+00 -1.51973982E+01  7.59869910E+00  7.59869910E+00 -1.51973982E+01
  7.59869910E+00  7.59869910E+00 -1.51973982E+01  7.59869910E+00  7.59869910E+00
 -1.51973982E+01  7.59869910E+00  7.59869910E+00 -1.51973982E+01  7.59869910E+00
  7.59869910E+00 -1.51973982E+01  7.59869910E+00  7.59869910E+00 -1.51973982E+01
  7.59869910E+00  7.59869910E+00 -1.51973982E+01  7.59869910E+00  7.59869910E+00
 -1.51973982E+01  7.59869910E+00  7.59869910E+00 -1.51973982E+01  7.59869910E+00
  7.59869910E+00 -1.51973982E+01  7.59869910E+00  7.59869910E+00 -1.51973982E+01
  7.59869910E+00  7.59869910E+00 -1.51973982E+01  7.59869910E+00  7.59869910E+00
 -1.51973982E+01  7.59869910E+00  7.59869910E+00 -1.51973982E+01  7.59869910E+00
  7.59869910E+00 -1.51973982E+01  7.59869910E+00  7.59869910E+00 -1.51973982E+01
  7.59869910E+00  7.59869910E+00 -1.51973982E+01  7.59869910E+00  7.59869910E+00
 -1.51973982E+01  7.59869910E+00  7.59869910E+00 -1.51973982E+01  7.59869910E+00
  7.59869910E+00 -1.51973982E+01  7.59869910E+00  7.59869910E+00 -1.51973982E+01
  7.59869910E+00  7.59869910E+00 -1.51973982E+01  7.59869910E+00  7.59869910E+00
 -1.51973982E+01  7.59869910E+00  7.59869910E+00 -1.51973982E+01  7.59869910E+00
  7.59869910E+00 -1.51973982E+01  7.59869910E+00  7.59869910E+00 -1.51973982E+01
  7.59869910E+00  7.59869910E+00 -1.51973982E+01  7.59869910E+00  7.59869910E+00
 -1.51973982E+01  7.59869910E+00  7.59869910E+00 -1.51973982E+01  7.59869910E+00
  7.59869910E+00 -1.51973982E+01  7.59869910E+00  7.59869910E+00 -1.51973982E+01
  7.59869910E+00  7.59869910E+00 -1.51973982E+01  7.59869910E+00  7.59869910E+00
 -1.51973982E+01  7.59869910E+00  7.59869910E+00 -1.51973982E+01  7.59869910E+00
  7.59869910E+00 -1.51973982E+01  7.59869910E+00  7.59869910E+00 -1.51973982E+01
  7.59869910E+00  7.59869910E+00 -1.51973982E+01  7.59869910E+00  7.59869910E+00
 -1.51973982E+01  7.59869910E+00  7.59869910E+00 -1.51973982E+01  7.59869910E+00
  7.59869910E+00 -1.51973982E+01  7.59869910E+00  7.59869910E+00 -1.51973982E+01
  7.59869910E+00  7.59869910E+00 -1.51973982E+01  7.59869910E+00  7.59869910E+00
 -1.51973982E+01  7.59869910E+00  7.59869910E+00 -1.51973982E+01  7.59869910E+00
  7.59869910E+00 -1.51973982E+01  7.59869910E+00  7.59869910E+00 -1.51973982E+01
  7.59869910E+00  7.59869910E+00 -1.51973982E+01  7.59869910E+00  7.59869910E+00
 -1.51973982E+01  7.59869910E+00  7.59869910E+00 -1.51973982E+01  7.59869910E+00
  7.59869910E+00 -1.51973982E+01  7.59869910E+00  7.59869910E+00 -1.51973982E+01
  7.59869910E+00  7.59869910E+00 -1.51973982E+01  7.59869910E+00  7.59869910E+00
 -1.51973982E+01  7.59869910E+00  7.59869910E+00 -1.51973982E+01  7.59869910E+00
  7.59869910E+00 -1.51973982E+01  7.59869910E+00  7.59869910E+00 -1.51973982E+01
  7.59869910E+00  7.59869910E+00 -1.51973982E+01  7.59869910E+00  7.59869910E+00
 -1.51973982E+01  7.59869910E+00  7.59869910E+00 -1.51973982E+01  7.59869910E+00
  7.59869910E+00 -1.51973982E+01  7.59869910E+00  7.59869910E+00 -1.51973982E+01
  7.59869910E+00  7.59869910E+00 -1.51973982E+01  7.59869910E+00  7.59869910E+00
 -1.51973982E+01  7.59869910E+00  7.59869910E+00 -1.51973982E+01  7.59869910E+00
  7.59869910E+00 -1.51973982E+01  7.59869910E+00  7.59869910E+00 -1.51973982E+01
  7.59869910E+00  7.59869910E+00 -1.51973982E+01  7.59869910E+00  7.59869910E+00
 -1.51973982E+01  7.59869910E+00  7.59869910E+00 -1.51973982E+01  7.59869910E+00
  7.59869910E+00 -1.51973982E+01  7.59869910E+00  7.59869910E+00 -1.51973982E+01
  7.59869910E+00  7.59869910E+00 -1.51973982E+01  7.59869910E+00  7.59869910E+00
 -1.51973982E+01  7.59869910E+00  7.59869910E+00 -1.51973982E+01  7.59869910E+00
  7.59869910E+00 -1.51973982E+01  7.59869910E+00  7.59869910E+00 -1.51973982E+01
  7.59869910E+00  7.59869910E+00 -1.51973982E+01  7.59869910E+00  7.59869910E+00
 -1.51973982E+01  7.59869910E+00  7.59869910E+00 -1.51973982E+01  7.59869910E+00
  7.59869910E+00 -1.51973982E+01  7.59869910E+00  7.59869910E+00 -1.51973982E+01
  7.59869910E+00  7.59869910E+00 -1.51973982E+01  7.59869910E+00  7.59869910E+00
 -1.51973982E+01  7.59869910E+00  7.59869910E+00 -1.51973982E+01  7.59869910E+00
  7.59869910E+00 -1.51973982E+01  7.59869910E+00  7.59869910E+00 -1.51973982E+01
  7.59869910E+00  7.59869910E+00 -1.51973982E+01  7.59869910E+00  7.59869910E+00
 -1.51973982E+01  7.59869910E+00  7.59869910E+00 -1.51973982E+01  7.59869910E+00
  7.59869910E+00 -1.51973982E+01  7.59869910E+00  7.59869910E+00 -1.51973982E+01
  7.59869910E+00  7.59869910E+00 -1.51973982E+01  7.59869910E+00  7.59869910E+00
 -1.51973982E+01  7.59869910E+00  7.59869910E+00 -1.51973982E+01  7.59869910E+00
  7.59869910E+00 -1.51973982E+01  7.59869910E+00  7.59869910E+00 -1.51973982E+01
  7.59869910E+00  7.59869910E+00 -1.51973982E+01  7.59869910E+00  7.59869910E+00
 -1.51973982E+01  7.59869910E+00  7.59869910E+00 -1.51973982E+01  7.59869910E+00
  7.59869910E+00 -1.51973982E+01  7.59869910E+00  7.59869910E+00 -1.51973982E+01
  7.59869910E+00  7.59869910E+00 -1.51973982E+01  7.59869910E+00  7.59869910E+00
 -1.51973982E+01  7.59869910E+00  7.59869910E+00 -1.51973982E+01  7.59869910E+00
  7.59869910E+00 -1.51973982E+01  7.59869910E+00  7.59869910E+00 -1.51973982E+01
  7.59869910E+00  7.59869910E+00 -1.51973982E+01  7.59869910E+00  7.59869910E+00
 -1.51973982E+01  7.59869910E+00  7.59869910E+00 -1.51973982E+01  7.59869910E+00
  7.59869910E+00 -1.51973982E+01  7.59869910E+00  7.59869910E+00 -1.51973982E+01
  7.59869910E+00  7.59869910E+00 -1.51973982E+01  7.59869910E+00  7.59869910E+00
 -1.51973982E+01  7.59869910E+00  7.59869910E+00 -1.51973982E+01  7.59869910E+00
  7.59869910E+00 -1.51973982E+01  7.59869910E+00  7.59869910E+00 -1.51973982E+01
  7.59869910E+00  7.59869910E+00 -1.51973982E+01  7.59869910E+00  7.59869910E+00
 -1.51973982E+01  7.59869910E+00  7.59869910E+00 -1.51973982E+01  7.59869910E+00
  7.59869910E+00 -1.51973982E+01  7.59869910E+00  7.59869910E+00 -1.51973982E+01
  7.59869910E+00  7.59869910E+00 -1.51973982E+01  7.59869910E+00  7.59869910E+00
 -1.51973982E+01  7.59869910E+00  7.59869910E+00 -1.51973982E+01  7.59869910E+00
  7.59869910E+00 -1.51973982E+01  7.59869910E+00  7.59869910E+00 -1.51973982E+01
  7.59869910E+00  7.59869910E+00 -1.51973982E+01  7.59869910E+00  7.59869910E+00
 -1.51973982E+01  7.59869910E+00  7.59869910E+00 -1.51973982E+01  7.59869910E+00
  7.59869910E+00 -1.51973982E+01  7.59869910E+00  7.59869910E+00 -1.51973982E+01
  7.59869910E+00  7.59869910E+00 -1.51973982E+01  7.59869910E+00  7.59869910E+00
 -1.51973982E+01  7.59869910E+00  7.59869910E+00 -1.51973982E+01  7.59869910E+00
  7.59869910E+00 -1.51973982E+01  7.59869910E+00  7.59869910E+00 -1.51973982E+01
  7.59869910E+00  7.59869910E+00 -1.51973982E+01  7.59869910E+00  7.59869910E+00
 -1.51973982E+01  7.59869910E+00  7.59869910E+00 -1.51973982E+01  7.59869910E+00
  7.59869910E+00 -1.51973982E+01  7.59869910E+00  7.59869910E+00 -1.51973982E+01
  7.59869910E+00  7.59869910E+00 -1.51973982E+01  7.59869910E+00  7.59869910E+00
 -1.51973982E+01  7.59869910E+00  7.59869910E+00 -1.51973982E+01  7.59869910E+00
  7.59869910E+00 -1.51973982E+01  7.59869910E+00  7.59869910E+00 -1.51973982E+01
  7.59869910E+00  7.59869910E+00 -1.51973982E+01  7.59869910E+00  7.59869910E+00
 -1.51973982E+01  7.59869910E+00  7.59869910E+00 -1.51973982E+01  7.59869910E+00
  7.59869910E+00 -1.51973982E+01  7.59869910E+00  7.59869910E+00 -1.51973982E+01
  7.59869910E+00  7.59869910E+00 -1.51973982E+01  7.59869910E+00  7.59869910E+00
 -1.51973982E+01  7.59869910E+00  7.59869910E+00 -1.51973982E+01  7.59869910E+00
  7.59869910E+00 -1.51973982E+01  7.59869910E+00  7.59869910E+00 -1.51973982E+01
  7.59869910E+00  7.59869910E+00 -1.51973982E+01  7.59869910E+00  7.59869910E+00
 -1.51973982E+01  7.59869910E+00  7.59869910E+00 -1.51973982E+01  7.59869910E+00
  7.59869910E+00 -1.51973982E+01  7.59869910E+00  7.59869910E+00 -1.51973982E+01
  7.59869910E+00  7.59869910E+00 -1.51973982E+01  7.59869910E+00  7.59869910E+00
 -1.51973982E+01  7.59869910E+00  7.59869910E+00 -1.51973982E+01  7.59869910E+00
  7.59869910E+00 -1.51973982E+01  7.59869910E+00  7.59869910E+00 -1.51973982E+01
  7.59869910E+00  7.59869910E+00 -1.51973982E+01  7.59869910E+00  7.59869910E+00
 -1.51973982E+01  7.59869910E+00  7.59869910E+00 -1.51973982E+01  7.59869910E+00
  7.59869910E+00 -1.51973982E+01  7.59869910E+00  7.59869910E+00 -1.51973982E+01
  7.59869910E+00  7.59869910E+00 -1.51973982E+01  7.59869910E+00  7.59869910E+00
 -1.51973982E+01  7.59869910E+00  7.59869910E+00 -1.51973982E+01  7.59869910E+00
  7.59869910E+00 -1.51973982E+01  7.59869910E+00  7.59869910E+00 -1.51973982E+01
  7.59869910E+00  7.59869910E+00 -1.51973982E+01  7.59869910E+00  7.59869910E+00
 -1.51973982E+01  7.59869910E+00  7.59869910E+00 -1.51973982E+01  7.59869910E+00
  7.59869910E+00 -1.51973982E+01  7.59869910E+00  7.59869910E+00 -1.51973982E+01
  7.59869910E+00  7.59869910E+00 -1.51973982E+01  7.59869910E+00  7.59869910E+00
 -1.51973982E+01  7.59869910E+00  7.59869910E+00 -1.51973982E+01  7.59869910E+00
  7.59869910E+00 -1.51973982E+01  7.59869910E+00  7.59869910E+00 -1.51973982E+01
  7.59869910E+00  7.59869910E+00 -1.51973982E+01  7.59869910E+00  7.59869910E+00
 -1.51973982E+01  7.59869910E+00  7.59869910E+00 -1.51973982E+01  7.59869910E+00
  7.59869910E+00 -1.51973982E+01  7.59869910E+00  7.59869910E+00 -1.51973982E+01
  7.59869910E+00  7.59869910E+00 -1.51973982E+01  7.59869910E+00  7.59869910E+00
 -1.51973982E+01  7.59869910E+00  7.59869910E+00 -1.51973982E+01  7.59869910E+00
  7.59869910E+00 -1.51973982E+01  7.59869910E+00  7.59869910E+00 -1.51973982E+01
  7.59869910E+00  7.59869910E+00 -1.51973982E+01  7.59869910E+00  7.59869910E+00
 -1.51973982E+01  7.59869910E+00  7.59869910E+00 -1.51973982E+01  7.59869910E+00
  7.59869910E+00 -1.51973982E+01  7.59869910E+00  7.59869910E+00 -1.51973982E+01
  7.59869910E+00  7.59869910E+00 -1.51973982E+01  7.59869910E+00  7.59869910E+00
 -1.51973982E+01  7.59869910E+00  7.59869910E+00 -1.51973982E+01  7.59869910E+00
  7.59869910E+00 -1.51973982E+01  7.59869910E+00  7.59869910E+00 -1.51973982E+01
  7.59869910E+00  7.59869910E+00 -1.51973982E+01  7.59869910E+00  7.59869910E+00
 -1.51973982E+01  7.59869910E+00  7.59869910E+00 -1.51973982E+01  7.59869910E+00
  7.59869910E+00 -1.51973982E+01  7.59869910E+00  7.59869910E+00 -1.51973982E+01
  7.59869910E+00  7.59869910E+00 -1.51973982E+01  7.59869910E+00  7.59869910E+00
 -1.51973982E+01  7.59869910E+00  7.59869910E+00 -1.51973982E+01  7.59869910E+00
  7.59869910E+00 -1.51973982E+01  7.59869910E+00  7.59869910E+00 -1.51973982E+01
  7.59869910E+00  7.59869910E+00 -1.51973982E+01  7.59869910E+00  7.59869910E+00
 -1.51973982E+01  7.59869910E+00  7.59869910E+00 -1.51973982E+01  7.59869910E+00
  7.59869910E+00 -1.51973982E+01  7.59869910E+00  7.59869910E+00 -1.51973982E+01
  7.59869910E+00  7.59869910E+00 -1.51973982E+01  7.59869910E+00  7.59869910E+00
 -1.51973982E+01  7.59869910E+00  7.59869910E+00 -1.51973982E+01  7.59869910E+00
  7.59869910E+00 -1.51973982E+01  7.59869910E+00  7.59869910E+00 -1.51973982E+01
  7.59869910E+00  7.59869910E+00 -1.51973982E+01  7.59869910E+00  7.59869910E+00
 -1.51973982E+01  7.59869910E+00  7.59869910E+00 -1.51973982E+01  7.59869910E+00
  7.59869910E+00 -1.51973982E+01  7.59869910E+00  7.59869910E+00 -1.51973982E+01
  7.59869910E+00  7.59869910E+00 -1.51973982E+01  7.59869910E+00  7.59869910E+00
 -1.51973982E+01  7.59869910E+00  7.59869910E+00 -1.51973982E+01  7.59869910E+00
  7.59869910E+00 -1.51973982E+01  7.59869910E+00  7.59869910E+00 -1.51973982E+01
  7.59869910E+00  7.59869910E+00 -1.51973982E+01  7.59869910E+00  7.59869910E+00
 -1.51973982E+01  7.59869910E+00  7.59869910E+00 -1.51973982E+01  7.59869910E+00
  7.59869910E+00 -1.51973982E+01  7.59869910E+00  7.59869910E+00 -1.51973982E+01
  7.59869910E+00  7.59869910E+00 -1.51973982E+01  7.59869910E+00  7.59869910E+00
 -1.51973982E+01  7.59869910E+00  7.59869910E+00 -1.51973982E+01  7.59869910E+00
  7.59869910E+00 -1.51973982E+01  7.59869910E+00  7.59869910E+00 -1.51973982E+01
  7.59869910E+00  7.59869910E+00 -1.51973982E+01  7.59869910E+00  7.59869910E+00
 -1.51973982E+01  7.59869910E+00  7.59869910E+00 -1.51973982E+01  7.59869910E+00
  7.59869910E+00 -1.51973982E+01  7.59869910E+00  7.59869910E+00 -1.51973982E+01
  7.59869910E+00  7.59869910E+00 -1.51973982E+01  7.59869910E+00  7.59869910E+00
 -1.51973982E+01  7.59869910E+00  7.59869910E+00 -1.51973982E+01  7.59869910E+00
  7.59869910E+00 -1.51973982E+01  7.59869910E+00  7.59869910E+00 -1.51973982E+01
  7.59869910E+00  7.59869910E+00 -1.51973982E+01  7.59869910E+00  7.59869910E+00
 -1.51973982E+01  7.59869910E+00  7.59869910E+00 -1.51973982E+01  7.59869910E+00
  7.59869910E+00 -1.51973982E+01  7.59869910E+00  7.59869910E+00 -1.51973982E+01
  7.59869910E+00  7.59869910E+00 -1.51973982E+01  7.59869910E+00  7.59869910E+00
 -1.51973982E+01  7.59869910E+00  7.59869910E+00 -1.51973982E+01  7.59869910E+00
  7.59869910E+00 -1.51973982E+01  7.59869910E+00  7.59869910E+00 -1.51973982E+01
  7.59869910E+00  7.59869910E+00 -1.51973982E+01  7.59869910E+00  7.59869910E+00
 -1.51973982E+01  7.59869910E+00  7.59869910E+00 -1.51973982E+01  7.59869910E+00
  7.59869910E+00 -1.51973982E+01  7.59869910E+00  7.59869910E+00 -1.51973982E+01
  7.59869910E+00  7.59869910E+00 -1.51973982E+01  7.59869910E+00  7.59869910E+00
 -1.51973982E+01  7.59869910E+00  7.59869910E+00 -1.51973982E+01  7.59869910E+00
  7.59869910E+00 -1.51973982E+01  7.59869910E+00  7.59869910E+00 -1.51973982E+01
  7.59869910E+00  7.59869910E+00 -1.51973982E+01  7.59869910E+00  7.59869910E+00
 -1.51973982E+01  7.59869910E+00  7.59869910E+00 -1.51973982E+01  7.59869910E+00
  7.59869910E+00 -1.51973982E+01  7.59869910E+00  7.59869910E+00 -1.51973982E+01
  7.59869910E+00  7.59869910E+00 -1.51973982E+01  7.59869910E+00  7.59869910E+00
 -1.51973982E+01  7.59869910E+00  7.59869910E+00 -1.51973982E+01  7.59869910E+00
  7.59869910E+00 -1.51973982E+01  7.59869910E+00  7.59869910E+00 -1.51973982E+01
  7.59869910E+00  7.59869910E+00 -1.51973982E+01  7.59869910E+00  7.59869910E+00
 -1.51973982E+01  7.59869910E+00  7.59869910E+00 -1.51973982E+01  7.59869910E+00
  7.59869910E+00 -1.51973982E+01  7.59869910E+00  7.59869910E+00 -1.51973982E+01
  7.59869910E+00  7.59869910E+00 -1.51973982E+01  7.59869910E+00  7.59869910E+00
 -1.51973982E+01  7.59869910E+00  7.59869910E+00 -1.51973982E+01  7.59869910E+00
  7.59869910E+00 -1.51973982E+01  7.59869910E+00  7.59869910E+00 -1.51973982E+01
  7.59869910E+00  7.59869910E+00 -1.51973982E+01  7.59869910E+00  7.59869910E+00
 -1.51973982E+01  7.59869910E+00  7.59869910E+00 -1.51973982E+01  7.59869910E+00
  7.59869910E+00 -1.51973982E+01  7.59869910E+00  7.59869910E+00 -1.51973982E+01
  7.59869910E+00  7.59869910E+00 -1.51973982E+01  7.59869910E+00  7.59869910E+00
 -1.51973982E+01  7.59869910E+00  7.59869910E+00 -1.51973982E+01  7.59869910E+00
  7.59869910E+00 -1.51973982E+01  7.59869910E+00  7.59869910E+00 -1.51973982E+01
  7.59869910E+00  7.59869910E+00 -1.51973982E+01  7.59869910E+00  7.59869910E+00
 -1.51973982E+01  7.59869910E+00  7.59869910E+00 -1.51973982E+01  7.59869910E+00
  7.59869910E+00 -1.51973982E+01  7.59869910E+00  7.59869910E+00 -1.51973982E+01
  7.59869910E+00  7.59869910E+00 -1.51973982E+01  7.59869910E+00  7.59869910E+00
 -1.51973982E+01  7.59869910E+00  7.59869910E+00 -1.51973982E+01  7.59869910E+00
  7.59869910E+00 -1.51973982E+01  7.59869910E+00  7.59869910E+00 -1.51973982E+01
  7.59869910E+00  7.59869910E+00 -1.51973982E+01  7.59869910E+00  7.59869910E+00
 -1.51973982E+01  7.59869910E+00  7.59869910E+00 -1.51973982E+01  7.59869910E+00
  7.59869910E+00 -1.51973982E+01  7.59869910E+00  7.59869910E+00 -1.51973982E+01
  7.59869910E+00  7.59869910E+00 -1.51973982E+01  7.59869910E+00  7.59869910E+00
 -1.51973982E+01  7.59869910E+00  7.59869910E+00 -1.51973982E+01  7.59869910E+00
  7.59869910E+00 -1.51973982E+01  7.59869910E+00  7.59869910E+00 -1.51973982E+01
  7.59869910E+00  7.59869910E+00 -1.51973982E+01  7.59869910E+00  7.59869910E+00
 -1.51973982E+01  7.59869910E+00  7.59869910E+00 -1.51973982E+01  7.59869910E+00
  7.59869910E+00 -1.51973982E+01  7.59869910E+00  7.59869910E+00 -1.51973982E+01
  7.59869910E+00  7.59869910E+00 -1.51973982E+01  7.59869910E+00  7.59869910E+00
 -1.51973982E+01  7.59869910E+00  7.59869910E+00 -1.51973982E+01  7.59869910E+00
  7.59869910E+00 -1.51973982E+01  7.59869910E+00  7.59869910E+00 -1.51973982E+01
  7.59869910E+00  7.59869910E+00 -1.51973982E+01  7.59869910E+00  7.59869910E+00
 -1.51973982E+01  7.59869910E+00  7.59869910E+00 -1.51973982E+01  7.59869910E+00
  7.59869910E+00 -1.51973982E+01  7.59869910E+00  7.59869910E+00 -1.51973982E+01
  7.59869910E+00  7.59869910E+00 -1.51973982E+01  7.59869910E+00  7.59869910E+00
 -1.51973982E+01  7.59869910E+00  7.59869910E+00 -1.51973982E+01  7.59869910E+00
  7.59869910E+00 -1.51973982E+01  7.59869910E+00  7.59869910E+00 -1.51973982E+01
  7.59869910E+00  7.59869910E+00 -1.51973982E+01  7.59869910E+00  7.59869910E+00
 -1.51973982E+01  7.59869910E+00  7.59869910E+00 -1.51973982E+01  7.59869910E+00
  7.59869910E+00 -1.51973982E+01  7.59869910E+00  7.59869910E+00 -1.51973982E+01
  7.59869910E+00  7.59869910E+00 -1.51973982E+01  7.59869910E+00  7.59869910E+00
 -1.51973982E+01  7.59869910E+00  7.59869910E+00 -1.51973982E+01  7.59869910E+00
  7.59869910E+00 -1.51973982E+01  7.59869910E+00  7.59869910E+00 -1.51973982E+01
  7.59869910E+00  7.59869910E+00 -1.51973982E+01  7.59869910E+00  7.59869910E+00
 -1.51973982E+01  7.59869910E+00  7.59869910E+00 -1.51973982E+01  7.59869910E+00
  7.59869910E+00 -1.51973982E+01  7.59869910E+00  7.59869910E+00 -1.51973982E+01
  7.59869910E+00  7.59869910E+00 -1.51973982E+01  7.59869910E+00  7.59869910E+00
 -1.51973982E+01  7.59869910E+00  7.59869910E+00 -1.51973982E+01  7.59869910E+00
  7.59869910E+00 -1.51973982E+01  7.59869910E+00  7.59869910E+00 -1.51973982E+01
  7.59869910E+00  7.59869910E+00 -1.51973982E+01  7.59869910E+00  7.59869910E+00
 -1.51973982E+01  7.59869910E+00  7.59869910E+00 -1.51973982E+01  7.59869910E+00
  7.59869910E+00 -1.51973982E+01  7.59869910E+00  7.59869910E+00 -1.51973982E+01
  7.59869910E+00  7.59869910E+00 -1.51973982E+01  7.59869910E+00  7.59869910E+00
 -1.51973982E+01  7.59869910E+00  7.59869910E+00 -1.51973982E+01  7.59869910E+00
  7.59869910E+00 -1.51973982E+01  7.59869910E+00  7.59869910E+00 -1.51973982E+01
  7.59869910E+00  7.59869910E+00 -1.51973982E+01  7.59869910E+00  7.59869910E+00
 -1.51973982E+01  7.59869910E+00  7.59869910E+00 -1.51973982E+01  7.59869910E+00
  7.59869910E+00 -1.51973982E+01  7.59869910E+00  7.59869910E+00 -1.51973982E+01
  7.59869910E+00  7.59869910E+00 -1.51973982E+01  7.59869910E+00  7.59869910E+00
 -1.51973982E+01  7.59869910E+00  7.59869910E+00 -1.51973982E+01  7.59869910E+00
  7.59869910E+00 -1.51973982E+01  7.59869910E+00  7.59869910E+00 -1.51973982E+01
  7.59869910E+00  7.59869910E+00 -1.51973982E+01  7.59869910E+00  7.59869910E+00
 -1.51973982E+01  7.59869910E+00  7.59869910E+00 -1.51973982E+01  7.59869910E+00
  7.59869910E+00 -1.51973982E+01  7.59869910E+00  7.59869910E+00 -1.51973982E+01
  7.59869910E+00  7.59869910E+00 -1.51973982E+01  7.59869910E+00  7.59869910E+00
 -1.51973982E+01  7.59869910E+00  7.59869910E+00 -1.51973982E+01  7.59869910E+00
  7.59869910E+00 -1.51973982E+01  7.59869910E+00  7.59869910E+00 -1.51973982E+01
  7.59869910E+00  7.59869910E+00 -1.51973982E+01  7.59869910E+00  7.59869910E+00
 -1.51973982E+01  7.59869910E+00  7.59869910E+00 -1.51973982E+01  7.59869910E+00
  7.59869910E+00 -1.51973982E+01  7.59869910E+00  7.59869910E+00 -1.51973982E+01
  7.59869910E+00  7.59869910E+00 -1.51973982E+01  7.59869910E+00  7.59869910E+00
 -1.51973982E+01  7.59869910E+00  7.59869910E+00 -1.51973982E+01  7.59869910E+00
  7.59869910E+00 -1.51973982E+01  7.59869910E+00  7.59869910E+00 -1.51973982E+01
  7.59869910E+00  7.59869910E+00 -1.51973982E+01  7.59869910E+00  7.59869910E+00
 -1.51973982E+01  7.59869910E+00  7.59869910E+00 -1.51973982E+01  7.59869910E+00
  7.59869910E+00 -1.51973982E+01  7.59869910E+00  7.59869910E+00 -1.51973982E+01
  7.59869910E+00  7.59869910E+00 -1.51973982E+01  7.59869910E+00  7.59869910E+00
 -1.51973982E+01  7.59869910E+00  7.59869910E+00 -1.51973982E+01  7.59869910E+00
  7.59869910E+00 -1.51973982E+01  7.59869910E+00  7.59869910E+00 -1.51973982E+01
  7.59869910E+00  7.59869910E+00 -1.51973982E+01  7.59869910E+00  7.59869910E+00
 -1.51973982E+01  7.59869910E+00  7.59869910E+00 -1.51973982E+01  7.59869910E+00
  7.59869910E+00 -1.51973982E+01  7.59869910E+00  7.59869910E+00 -1.51973982E+01
  7.59869910E+00  7.59869910E+00 -1.51973982E+01  7.59869910E+00  7.59869910E+00
 -1.51973982E+01  7.59869910E+00  7.59869910E+00 -1.51973982E+01  7.59869910E+00
  7.59869910E+00 -1.51973982E+01  7.59869910E+00  7.59869910E+00 -1.51973982E+01
  7.59869910E+00  7.59869910E+00 -1.51973982E+01  7.59869910E+00  7.59869910E+00
 -1.51973982E+01  7.59869910E+00  7.59869910E+00 -1.51973982E+01  7.59869910E+00
  7.59869910E+00 -1.51973982E+01  7.59869910E+00  7.59869910E+00 -1.51973982E+01
  7.59869910E+00  7.59869910E+00 -1.51973982E+01  7.59869910E+00  7.59869910E+00
 -1.51973982E+01  7.59869910E+00  7.59869910E+00 -1.51973982E+01  7.59869910E+00
  7.59869910E+00 -1.51973982E+01  7.59869910E+00  7.59869910E+00 -1.51973982E+01
  7.59869910E+00  7.59869910E+00 -1.51973982E+01  7.59869910E+00  7.59869910E+00
 -1.51973982E+01  7.59869910E+00  7.59869910E+00 -1.51973982E+01  7.59869910E+00
  7.59869910E+00 -1.51973982E+01  7.59869910E+00  7.59869910E+00 -1.51973982E+01
  7.59869910E+00  7.59869910E+00 -1.51973982E+01  7.59869910E+00  7.59869910E+00
 -1.51973982E+01  7.59869910E+00  7.59869910E+00 -1.51973982E+01  7.59869910E+00
  7.59869910E+00 -1.51973982E+01  7.59869910E+00  7.59869910E+00 -1.51973982E+01
  7.59869910E+00  7.59869910E+00 -1.51973982E+01  7.59869910E+00  7.59869910E+00
 -1.51973982E+01  7.59869910E+00  7.59869910E+00 -1.51973982E+01  7.59869910E+00
  7.59869910E+00 -1.51973982E+01  7.59869910E+00  7.59869910E+00 -1.51973982E+01
  7.59869910E+00  7.59869910E+00 -1.51973982E+01  7.59869910E+00  7.59869910E+00
 -1.51973982E+01  7.59869910E+00  7.59869910E+00 -1.51973982E+01  7.59869910E+00
  7.59869910E+00 -1.51973982E+01  7.59869910E+00  7.59869910E+00 -1.51973982E+01
  7.59869910E+00  7.59869910E+00 -1.51973982E+01  7.59869910E+00  7.59869910E+00
 -1.51973982E+01  7.59869910E+00  7.59869910E+00 -1.51973982E+01  7.59869910E+00
  7.59869910E+00 -1.51973982E+01  7.59869910E+00  7.59869910E+00 -1.51973982E+01
  7.59869910E+00  7.59869910E+00 -1.51973982E+01  7.59869910E+00  7.59869910E+00
 -1.51973982E+01  7.59869910E+00  7.59869910E+00 -1.51973982E+01  7.59869910E+00
  7.59869910E+00 -1.51973982E+01  7.59869910E+00  7.59869910E+00 -1.51973982E+01
  7.59869910E+00  7.59869910E+00 -1.51973982E+01  7.59869910E+00  7.59869910E+00
 -1.51973982E+01  7.59869910E+00  7.59869910E+00 -1.51973982E+01  7.59869910E+00
  7.59869910E+00 -1.51973982E+01  7.59869910E+00  7.59869910E+00 -1.51973982E+01
  7.59869910E+00  7.59869910E+00 -1.51973982E+01  7.59869910E+00  7.59869910E+00
 -1.51973982E+01  7.59869910E+00  7.59869910E+00 -1.51973982E+01  7.59869910E+00
  7.59869910E+00 -1.51973982E+01  7.59869910E+00  7.59869910E+00 -1.51973982E+01
  7.59869910E+00  7.59869910E+00 -1.51973982E+01  7.59869910E+00  7.59869910E+00
 -1.51973982E+01  7.59869910E+00  7.59869910E+00 -1.51973982E+01  7.59869910E+00
  7.59869910E+00 -1.51973982E+01  7.59869910E+00  7.59869910E+00 -1.51973982E+01
  7.59869910E+00  7.59869910E+00 -1.51973982E+01  7.59869910E+00  7.59869910E+00
 -1.51973982E+01  7.59869910E+00  7.59869910E+00 -1.51973982E+01  7.59869910E+00
  7.59869910E+00 -1.51973982E+01  7.59869910E+00  7.59869910E+00 -1.51973982E+01
  7.59869910E+00  7.59869910E+00 -1.51973982E+01  7.59869910E+00  7.59869910E+00
 -1.51973982E+01  7.59869910E+00  7.59869910E+00 -1.51973982E+01  7.59869910E+00
  7.59869910E+00 -1.51973982E+01  7.59869910E+00  7.59869910E+00 -1.51973982E+01
  7.59869910E+00  7.59869910E+00 -1.51973982E+01  7.59869910E+00  7.59869910E+00
 -1.51973982E+01  7.59869910E+00  7.59869910E+00 -1.51973982E+01  7.59869910E+00
  7.59869910E+00 -1.51973982E+01  7.59869910E+00  7.59869910E+00 -1.51973982E+01
  7.59869910E+00  7.59869910E+00 -1.51973982E+01  7.59869910E+00  7.59869910E+00
 -1.51973982E+01  7.59869910E+00  7.59869910E+00 -1.51973982E+01  7.59869910E+00
  7.59869910E+00 -1.51973982E+01  7.59869910E+00  7.59869910E+00 -1.51973982E+01
  7.59869910E+00  7.59869910E+00 -1.51973982E+01  7.59869910E+00  7.59869910E+00
 -1.51973982E+01  7.59869910E+00  7.59869910E+00 -1.51973982E+01  7.59869910E+00
  7.59869910E+00 -1.51973982E+01  7.59869910E+00  7.59869910E+00 -1.51973982E+01
  7.59869910E+00  7.59869910E+00 -1.51973982E+01  7.59869910E+00  7.59869910E+00
 -1.51973982E+01  7.59869910E+00  7.59869910E+00 -1.51973982E+01  7.59869910E+00
  7.59869910E+00 -1.51973982E+01  7.59869910E+00  7.59869910E+00 -1.51973982E+01
  7.59869910E+00  7.59869910E+00 -1.51973982E+01  7.59869910E+00  7.59869910E+00
 -1.51973982E+01  7.59869910E+00  7.59869910E+00 -1.51973982E+01  7.59869910E+00
  7.59869910E+00 -1.51973982E+01  7.59869910E+00  7.59869910E+00 -1.51973982E+01
  7.59869910E+00  7.59869910E+00 -1.51973982E+01  7.59869910E+00  7.59869910E+00
 -1.51973982E+01  7.59869910E+00  7.59869910E+00 -1.51973982E+01  7.59869910E+00
  7.59869910E+00 -1.51973982E+01  7.59869910E+00  7.59869910E+00 -1.51973982E+01
  7.59869910E+00  7.59869910E+00 -1.51973982E+01  7.59869910E+00  7.59869910E+00
 -1.51973982E+01  7.59869910E+00  7.59869910E+00 -1.51973982E+01  7.59869910E+00
  7.59869910E+00 -1.51973982E+01  7.59869910E+00  7.59869910E+00 -1.51973982E+01
  7.59869910E+00  7.59869910E+00 -1.51973982E+01  7.59869910E+00  7.59869910E+00
 -1.51973982E+01  7.59869910E+00  7.59869910E+00 -1.51973982E+01  7.59869910E+00
  7.59869910E+00 -1.51973982E+01  7.59869910E+00  7.59869910E+00 -1.51973982E+01
  7.59869910E+00  7.59869910E+00 -1.51973982E+01  7.59869910E+00  7.59869910E+00
 -1.51973982E+01  7.59869910E+00  7.59869910E+00 -1.51973982E+01  7.59869910E+00
  7.59869910E+00 -1.51973982E+01  7.59869910E+00  7.59869910E+00 -1.51973982E+01
  7.59869910E+00  7.59869910E+00 -1.51973982E+01  7.59869910E+00  7.59869910E+00
 -1.51973982E+01  7.59869910E+00  7.59869910E+00 -1.51973982E+01  7.59869910E+00
  7.59869910E+00 -1.51973982E+01  7.59869910E+00  7.59869910E+00 -1.51973982E+01
  7.59869910E+00  7.59869910E+00 -1.51973982E+01  7.59869910E+00  7.59869910E+00
 -1.51973982E+01  7.59869910E+00  7.59869910E+00 -1.51973982E+01  7.59869910E+00
  7.59869910E+00 -1.51973982E+01  7.59869910E+00  7.59869910E+00 -1.51973982E+01
  7.59869910E+00  7.59869910E+00 -1.51973982E+01  7.59869910E+00  7.59869910E+00
 -1.51973982E+01  7.59869910E+00  7.59869910E+00 -1.51973982E+01  7.59869910E+00
  7.59869910E+00 -1.51973982E+01  7.59869910E+00  7.59869910E+00 -1.51973982E+01
  7.59869910E+00  7.59869910E+00 -1.51973982E+01  7.59869910E+00  7.59869910E+00
 -1.51973982E+01  7.59869910E+00  7.59869910E+00 -1.51973982E+01  7.59869910E+00
  7.59869910E+00 -1.51973982E+01  7.59869910E+00  7.59869910E+00 -1.51973982E+01
  7.59869910E+00  7.59869910E+00 -1.51973982E+01  7.59869910E+00  7.59869910E+00
 -1.51973982E+01  7.59869910E+00  7.59869910E+00 -1.51973982E+01  7.59869910E+00
  7.59869910E+00 -1.51973982E+01  7.59869910E+00  7.59869910E+00 -1.51973982E+01
  7.59869910E+00  7.59869910E+00 -1.51973982E+01  7.59869910E+00  7.59869910E+00
 -1.51973982E+01  7.59869910E+00  7.59869910E+00 -1.51973982E+01  7.59869910E+00
  7.59869910E+00 -1.51973982E+01  7.59869910E+00  7.59869910E+00 -1.51973982E+01
  7.59869910E+00  7.59869910E+00 -1.51973982E+01  7.59869910E+00  7.59869910E+00
 -1.51973982E+01  7.59869910E+00  7.59869910E+00 -1.51973982E+01  7.59869910E+00
  7.59869910E+00 -1.51973982E+01  7.59869910E+00  7.59869910E+00 -1.51973982E+01
  7.59869910E+00  7.59869910E+00 -1.51973982E+01  7.59869910E+00  7.59869910E+00
 -1.51973982E+01  7.59869910E+00  7.59869910E+00 -1.51973982E+01  7.59869910E+00
  7.59869910E+00 -1.51973982E+01  7.59869910E+00  7.59869910E+00 -1.51973982E+01
  7.59869910E+00  7.59869910E+00 -1.51973982E+01  7.59869910E+00  7.59869910E+00
 -1.51973982E+01  7.59869910E+00  7.59869910E+00 -1.51973982E+01  7.59869910E+00
  7.59869910E+00 -1.51973982E+01  7.59869910E+00  7.59869910E+00 -1.51973982E+01
  7.59869910E+00  7.59869910E+00 -1.51973982E+01  7.59869910E+00  7.59869910E+00
 -1.51973982E+01  7.59869910E+00  7.59869910E+00 -1.51973982E+01  7.59869910E+00
  7.59869910E+00 -1.51973982E+01  7.59869910E+00  7.59869910E+00 -1.51973982E+01
  7.59869910E+00  7.59869910E+00 -1.51973982E+01  7.59869910E+00  7.59869910E+00
 -1.51973982E+01  7.59869910E+00  7.59869910E+00 -1.51973982E+01  7.59869910E+00
  7.59869910E+00 -1.51973982E+01  7.59869910E+00  7.59869910E+00 -1.51973982E+01
  7.59869910E+00  7.59869910E+00 -1.51973982E+01  7.59869910E+00  7.59869910E+00
 -1.51973982E+01  7.59869910E+00  7.59869910E+00 -1.51973982E+01  7.59869910E+00
  7.59869910E+00 -1.51973982E+01  7.59869910E+00  7.59869910E+00 -1.51973982E+01
  7.59869910E+00  7.59869910E+00 -1.51973982E+01  7.59869910E+00  7.59869910E+00
 -1.51973982E+01  7.59869910E+00  7.59869910E+00 -1.51973982E+01  7.59869910E+00
  7.59869910E+00 -1.51973982E+01  7.59869910E+00  7.59869910E+00 -1.51973982E+01
  7.59869910E+00  7.59869910E+00 -1.51973982E+01  7.59869910E+00  7.59869910E+00
 -1.51973982E+01  7.59869910E+00  7.59869910E+00 -1.51973982E+01  7.59869910E+00
  7.59869910E+00 -1.51973982E+01  7.59869910E+00  7.59869910E+00 -1.51973982E+01
  7.59869910E+00  7.59869910E+00 -1.51973982E+01  7.59869910E+00  7.59869910E+00
 -1.51973982E+01  7.59869910E+00  7.59869910E+00 -1.51973982E+01  7.59869910E+00
  7.59869910E+00 -1.51973982E+01  7.59869910E+00  7.59869910E+00 -1.51973982E+01
  7.59869910E+00  7.59869910E+00 -1.51973982E+01  7.59869910E+00  7.59869910E+00
 -1.51973982E+01  7.59869910E+00  7.59869910E+00 -1.51973982E+01  7.59869910E+00
  7.59869910E+00 -1.51973982E+01  7.59869910E+00  7.59869910E+00 -1.51973982E+01
  7.59869910E+00  7.59869910E+00 -1.51973982E+01  7.59869910E+00  7.59869910E+00
 -1.51973982E+01  7.59869910E+00  7.59869910E+00 -1.51973982E+01  7.59869910E+00
  7.59869910E+00 -1.51973982E+01  7.59869910E+00  7.59869910E+00 -1.51973982E+01
  7.59869910E+00  7.59869910E+00 -1.51973982E+01  7.59869910E+00  7.59869910E+00
 -1.51973982E+01  7.59869910E+00  7.59869910E+00 -1.51973982E+01  7.59869910E+00
  7.59869910E+00 -1.51973982E+01  7.59869910E+00  7.59869910E+00 -1.51973982E+01
  7.59869910E+00  7.59869910E+00 -1.51973982E+01  7.59869910E+00  7.59869910E+00
 -1.51973982E+01  7.59869910E+00  7.59869910E+00 -1.51973982E+01  7.59869910E+00
  7.59869910E+00 -1.51973982E+01  7.59869910E+00  7.59869910E+00 -1.51973982E+01
  7.59869910E+00  7.59869910E+00 -1.51973982E+01  7.59869910E+00  7.59869910E+00
 -1.51973982E+01  7.59869910E+00  7.59869910E+00 -1.51973982E+01  7.59869910E+00
  7.59869910E+00 -1.51973982E+01  7.59869910E+00  7.59869910E+00 -1.51973982E+01
  7.59869910E+00  7.59869910E+00 -1.51973982E+01  7.59869910E+00  7.59869910E+00
 -1.51973982E+01  7.59869910E+00  7.59869910E+00 -1.51973982E+01  7.59869910E+00
  7.59869910E+00 -1.51973982E+01  7.59869910E+00  7.59869910E+00 -1.51973982E+01
  7.59869910E+00  7.59869910E+00 -1.51973982E+01  7.59869910E+00  7.59869910E+00
 -1.51973982E+01  7.59869910E+00  7.59869910E+00 -1.51973982E+01  7.59869910E+00
  7.59869910E+00 -1.51973982E+01  7.59869910E+00  7.59869910E+00 -1.51973982E+01
  7.59869910E+00  7.59869910E+00 -1.51973982E+01  7.59869910E+00  7.59869910E+00
 -1.51973982E+01  7.59869910E+00  7.59869910E+00 -1.51973982E+01  7.59869910E+00
  7.59869910E+00 -1.51973982E+01  7.59869910E+00  7.59869910E+00 -1.51973982E+01
  7.59869910E+00  7.59869910E+00 -1.51973982E+01  7.59869910E+00  7.59869910E+00
 -1.51973982E+01  7.59869910E+00  7.59869910E+00 -1.51973982E+01  7.59869910E+00
  7.59869910E+00 -1.51973982E+01  7.59869910E+00  7.59869910E+00 -1.51973982E+01
  7.59869910E+00  7.59869910E+00 -1.51973982E+01  7.59869910E+00  7.59869910E+00
 -1.51973982E+01  7.59869910E+00  7.59869910E+00 -1.51973982E+01  7.59869910E+00
  7.59869910E+00 -1.51973982E+01  7.59869910E+00  7.59869910E+00 -1.51973982E+01
  7.59869910E+00  7.59869910E+00 -1.51973982E+01  7.59869910E+00  7.59869910E+00
 -1.51973982E+01  7.59869910E+00  7.59869910E+00 -1.51973982E+01  7.59869910E+00
  7.59869910E+00 -1.51973982E+01  7.59869910E+00  7.59869910E+00 -1.51973982E+01
  7.59869910E+00  7.59869910E+00 -1.51973982E+01  7.59869910E+00  7.59869910E+00
 -1.51973982E+01  7.59869910E+00  7.59869910E+00 -1.51973982E+01  7.59869910E+00
  7.59869910E+00 -1.51973982E+01  7.59869910E+00  7.59869910E+00 -1.51973982E+01
  7.59869910E+00  7.59869910E+00 -1.51973982E+01  7.59869910E+00  7.59869910E+00
 -1.51973982E+01  7.59869910E+00  7.59869910E+00 -1.51973982E+01  7.59869910E+00
  7.59869910E+00 -1.51973982E+01  7.59869910E+00  7.59869910E+00 -1.51973982E+01
  7.59869910E+00  7.59869910E+00 -1.51973982E+01  7.59869910E+00  7.59869910E+00
 -1.51973982E+01  7.59869910E+00  7.59869910E+00 -1.51973982E+01  7.59869910E+00
  7.59869910E+00 -1.51973982E+01  7.59869910E+00  7.59869910E+00 -1.51973982E+01
  7.59869910E+00  7.59869910E+00 -1.51973982E+01  7.59869910E+00  7.59869910E+00
 -1.51973982E+01  7.59869910E+00  7.59869910E+00 -1.51973982E+01  7.59869910E+00
  7.59869910E+00 -1.51973982E+01  7.59869910E+00  7.59869910E+00 -1.51973982E+01
  7.59869910E+00  7.59869910E+00 -1.51973982E+01  7.59869910E+00  7.59869910E+00
 -1.51973982E+01  7.59869910E+00  7.59869910E+00 -1.51973982E+01  7.59869910E+00
  7.59869910E+00 -1.51973982E+01  7.59869910E+00  7.59869910E+00 -1.51973982E+01
  7.59869910E+00  7.59869910E+00 -1.51973982E+01  7.59869910E+00  7.59869910E+00
 -1.51973982E+01  7.59869910E+00  7.59869910E+00 -1.51973982E+01  7.59869910E+00
  7.59869910E+00 -1.51973982E+01  7.59869910E+00  7.59869910E+00 -1.51973982E+01
  7.59869910E+00  7.59869910E+00 -1.51973982E+01  7.59869910E+00  7.59869910E+00
 -1.51973982E+01  7.59869910E+00  7.59869910E+00 -1.51973982E+01  7.59869910E+00
  7.59869910E+00 -1.51973982E+01  7.59869910E+00  7.59869910E+00 -1.51973982E+01
  7.59869910E+00  7.59869910E+00 -1.51973982E+01  7.59869910E+00  7.59869910E+00
 -1.51973982E+01  7.59869910E+00  7.59869910E+00 -1.51973982E+01  7.59869910E+00
  7.59869910E+00 -1.51973982E+01  7.59869910E+00  7.59869910E+00 -1.51973982E+01
  7.59869910E+00  7.59869910E+00 -1.51973982E+01  7.59869910E+00  7.59869910E+00
 -1.51973982E+01  7.59869910E+00  7.59869910E+00 -1.51973982E+01  7.59869910E+00
  7.59869910E+00 -1.51973982E+01  7.59869910E+00  7.59869910E+00 -1.51973982E+01
  7.59869910E+00  7.59869910E+00 -1.51973982E+01  7.59869910E+00  7.59869910E+00
 -1.51973982E+01  7.59869910E+00  7.59869910E+00 -1.51973982E+01  7.59869910E+00
  7.59869910E+00 -1.51973982E+01  7.59869910E+00  7.59869910E+00 -1.51973982E+01
  7.59869910E+00  7.59869910E+00 -1.51973982E+01  7.59869910E+00  7.59869910E+00
 -1.51973982E+01  7.59869910E+00  7.59869910E+00 -1.51973982E+01  7.59869910E+00
  7.59869910E+00 -1.51973982E+01  7.59869910E+00  7.59869910E+00 -1.51973982E+01
  7.59869910E+00  7.59869910E+00 -1.51973982E+01  7.59869910E+00  7.59869910E+00
 -1.51973982E+01  7.59869910E+00  7.59869910E+00 -1.51973982E+01  7.59869910E+00
  7.59869910E+00 -1.51973982E+01  7.59869910E+00  7.59869910E+00 -1.51973982E+01
  7.59869910E+00  7.59869910E+00 -1.51973982E+01  7.59869910E+00  7.59869910E+00
 -1.51973982E+01  7.59869910E+00  7.59869910E+00 -1.51973982E+01  7.59869910E+00
  7.59869910E+00 -1.51973982E+01  7.59869910E+00  7.59869910E+00 -1.51973982E+01
  7.59869910E+00  7.59869910E+00 -1.51973982E+01  7.59869910E+00  7.59869910E+00
 -1.51973982E+01  7.59869910E+00  7.59869910E+00 -1.51973982E+01  7.59869910E+00
  7.59869910E+00 -1.51973982E+01  7.59869910E+00  7.59869910E+00 -1.51973982E+01
  7.59869910E+00  7.59869910E+00 -1.51973982E+01  7.59869910E+00  7.59869910E+00
 -1.51973982E+01  7.59869910E+00  7.59869910E+00 -1.51973982E+01  7.59869910E+00
  7.59869910E+00 -1.51973982E+01  7.59869910E+00  7.59869910E+00 -1.51973982E+01
  7.59869910E+00  7.59869910E+00 -1.51973982E+01  7.59869910E+00  7.59869910E+00
 -1.51973982E+01  7.59869910E+00  7.59869910E+00 -1.51973982E+01  7.59869910E+00
  7.59869910E+00 -1.51973982E+01  7.59869910E+00  7.59869910E+00 -1.51973982E+01
  7.59869910E+00  7.59869910E+00 -1.51973982E+01  7.59869910E+00  7.59869910E+00
 -1.51973982E+01  7.59869910E+00  7.59869910E+00 -1.51973982E+01  7.59869910E+00
  7.59869910E+00 -1.51973982E+01  7.59869910E+00  7.59869910E+00 -1.51973982E+01
  7.59869910E+00  7.59869910E+00 -1.51973982E+01  7.59869910E+00  7.59869910E+00
 -1.51973982E+01  7.59869910E+00  7.59869910E+00 -1.51973982E+01  7.59869910E+00
  7.59869910E+00 -1.51973982E+01  7.59869910E+00  7.59869910E+00 -1.51973982E+01
  7.59869910E+00  7.59869910E+00 -1.51973982E+01  7.59869910E+00  7.59869910E+00
 -1.51973982E+01  7.59869910E+00  7.59869910E+00 -1.51973982E+01  7.59869910E+00
  7.59869910E+00 -1.51973982E+01  7.59869910E+00  7.59869910E+00 -1.51973982E+01
  7.59869910E+00  7.59869910E+00 -1.51973982E+01  7.59869910E+00  7.59869910E+00
 -1.51973982E+01  7.59869910E+00  7.59869910E+00 -1.51973982E+01  7.59869910E+00
  7.59869910E+00 -1.51973982E+01  7.59869910E+00  7.59869910E+00 -1.51973982E+01
  7.59869910E+00  7.59869910E+00 -1.51973982E+01  7.59869910E+00  7.59869910E+00
 -1.51973982E+01  7.59869910E+00  7.59869910E+00 -1.51973982E+01  7.59869910E+00
  7.59869910E+00 -1.51973982E+01  7.59869910E+00  7.59869910E+00 -1.51973982E+01
  7.59869910E+00  7.59869910E+00 -1.51973982E+01  7.59869910E+00  7.59869910E+00
 -1.51973982E+01  7.59869910E+00  7.59869910E+00 -1.51973982E+01  7.59869910E+00
  7.59869910E+00 -1.51973982E+01  7.59869910E+00  7.59869910E+00 -1.51973982E+01
  7.59869910E+00  7.59869910E+00 -1.51973982E+01  7.59869910E+00  7.59869910E+00
 -1.51973982E+01  7.59869910E+00  7.59869910E+00 -1.51973982E+01  7.59869910E+00
  7.59869910E+00 -1.51973982E+01  7.59869910E+00  7.59869910E+00 -1.51973982E+01
  7.59869910E+00  7.59869910E+00 -1.51973982E+01  7.59869910E+00  7.59869910E+00
 -1.51973982E+01  7.59869910E+00  7.59869910E+00 -1.51973982E+01  7.59869910E+00
  7.59869910E+00 -1.51973982E+01  7.59869910E+00  7.59869910E+00 -1.51973982E+01
  7.59869910E+00  7.59869910E+00 -1.51973982E+01  7.59869910E+00  7.59869910E+00
 -1.51973982E+01  7.59869910E+00  7.59869910E+00 -1.51973982E+01  7.59869910E+00
  7.59869910E+00 -1.51973982E+01  7.59869910E+00  7.59869910E+00 -1.51973982E+01
  7.59869910E+00  7.59869910E+00 -1.51973982E+01  7.59869910E+00  7.59869910E+00
 -1.51973982E+01  7.59869910E+00  7.59869910E+00 -1.51973982E+01  7.59869910E+00
  7.59869910E+00 -1.51973982E+01  7.59869910E+00  7.59869910E+00 -1.51973982E+01
  7.59869910E+00  7.59869910E+00 -1.51973982E+01  7.59869910E+00  7.59869910E+00
 -1.51973982E+01  7.59869910E+00  7.59869910E+00 -1.51973982E+01  7.59869910E+00
  7.59869910E+00 -1.51973982E+01  7.59869910E+00  7.59869910E+00 -1.51973982E+01
  7.59869910E+00  7.59869910E+00 -1.51973982E+01  7.59869910E+00  7.59869910E+00
 -1.51973982E+01  7.59869910E+00  7.59869910E+00 -1.51973982E+01  7.59869910E+00
  7.59869910E+00 -1.51973982E+01  7.59869910E+00  7.59869910E+00 -1.51973982E+01
  7.59869910E+00  7.59869910E+00 -1.51973982E+01  7.59869910E+00  7.59869910E+00
 -1.51973982E+01  7.59869910E+00  7.59869910E+00 -1.51973982E+01  7.59869910E+00
  7.59869910E+00 -1.51973982E+01  7.59869910E+00  7.59869910E+00 -1.51973982E+01
  7.59869910E+00  7.59869910E+00 -1.51973982E+01  7.59869910E+00  7.59869910E+00
 -1.51973982E+01  7.59869910E+00  7.59869910E+00 -1.51973982E+01  7.59869910E+00
  7.59869910E+00 -1.51973982E+01  7.59869910E+00  7.59869910E+00 -1.51973982E+01
  7.59869910E+00  7.59869910E+00 -1.51973982E+01  7.59869910E+00  7.59869910E+00
 -1.51973982E+01  7.59869910E+00  7.59869910E+00 -1.51973982E+01  7.59869910E+00
  7.59869910E+00 -1.51973982E+01  7.59869910E+00  7.59869910E+00 -1.51973982E+01
  7.59869910E+00  7.59869910E+00 -1.51973982E+01  7.59869910E+00  7.59869910E+00
 -1.51973982E+01  7.59869910E+00  7.59869910E+00 -1.51973982E+01  7.59869910E+00
  7.59869910E+00 -1.51973982E+01  7.59869910E+00  7.59869910E+00 -1.51973982E+01
  7.59869910E+00  7.59869910E+00 -1.51973982E+01  7.59869910E+00  7.59869910E+00
 -1.51973982E+01  7.59869910E+00  7.59869910E+00 -1.51973982E+01  7.59869910E+00
  7.59869910E+00 -1.51973982E+01  7.59869910E+00  7.59869910E+00 -1.51973982E+01
  7.59869910E+00  7.59869910E+00 -1.51973982E+01  7.59869910E+00  7.59869910E+00
 -1.51973982E+01  7.59869910E+00  7.59869910E+00 -1.51973982E+01  7.59869910E+00
  7.59869910E+00 -1.51973982E+01  7.59869910E+00  7.59869910E+00 -1.51973982E+01
  7.59869910E+00  7.59869910E+00 -1.51973982E+01  7.59869910E+00  7.59869910E+00
 -1.51973982E+01  7.59869910E+00  7.59869910E+00 -1.51973982E+01  7.59869910E+00
  7.59869910E+00 -1.51973982E+01  7.59869910E+00  7.59869910E+00 -1.51973982E+01
  7.59869910E+00  7.59869910E+00 -1.51973982E+01  7.59869910E+00  7.59869910E+00
 -1.51973982E+01  7.59869910E+00  7.59869910E+00 -1.51973982E+01  7.59869910E+00
  7.59869910E+00 -1.51973982E+01  7.59869910E+00  7.59869910E+00 -1.51973982E+01
  7.59869910E+00  7.59869910E+00 -1.51973982E+01  7.59869910E+00  7.59869910E+00
 -1.51973982E+01  7.59869910E+00  7.59869910E+00 -1.51973982E+01  7.59869910E+00
  7.59869910E+00 -1.51973982E+01  7.59869910E+00  7.59869910E+00 -1.51973982E+01
  7.59869910E+00  7.59869910E+00 -1.51973982E+01  7.59869910E+00  7.59869910E+00
 -1.51973982E+01  7.59869910E+00  7.59869910E+00 -1.51973982E+01  7.59869910E+00
  7.59869910E+00 -1.51973982E+01  7.59869910E+00  7.59869910E+00 -1.51973982E+01
  7.59869910E+00  7.59869910E+00 -1.51973982E+01  7.59869910E+00  7.59869910E+00
 -1.51973982E+01  7.59869910E+00  7.59869910E+00 -1.51973982E+01  7.59869910E+00
  7.59869910E+00 -1.51973982E+01  7.59869910E+00  7.59869910E+00 -1.51973982E+01
  7.59869910E+00  7.59869910E+00 -1.51973982E+01  7.59869910E+00  7.59869910E+00
 -1.51973982E+01  7.59869910E+00  7.59869910E+00 -1.51973982E+01  7.59869910E+00
  7.59869910E+00 -1.51973982E+01  7.59869910E+00  7.59869910E+00 -1.51973982E+01
  7.59869910E+00  7.59869910E+00 -1.51973982E+01  7.59869910E+00  7.59869910E+00
 -1.51973982E+01  7.59869910E+00  7.59869910E+00 -1.51973982E+01  7.59869910E+00
  7.59869910E+00 -1.51973982E+01  7.59869910E+00  7.59869910E+00 -1.51973982E+01
  7.59869910E+00  7.59869910E+00 -1.51973982E+01  7.59869910E+00  7.59869910E+00
 -1.51973982E+01  7.59869910E+00  7.59869910E+00 -1.51973982E+01  7.59869910E+00
  7.59869910E+00 -1.51973982E+01  7.59869910E+00  7.59869910E+00 -1.51973982E+01
  7.59869910E+00  7.59869910E+00 -1.51973982E+01  7.59869910E+00  7.59869910E+00
 -1.51973982E+01  7.59869910E+00  7.59869910E+00 -1.51973982E+01  7.59869910E+00
  7.59869910E+00 -1.51973982E+01  7.59869910E+00  7.59869910E+00 -1.51973982E+01
  7.59869910E+00  7.59869910E+00 -1.51973982E+01  7.59869910E+00  7.59869910E+00
 -1.51973982E+01  7.59869910E+00  7.59869910E+00 -1.51973982E+01  7.59869910E+00
  7.59869910E+00 -1.51973982E+01  7.59869910E+00  7.59869910E+00 -1.51973982E+01
  7.59869910E+00  7.59869910E+00 -1.51973982E+01  7.59869910E+00  7.59869910E+00
 -1.51973982E+01  7.59869910E+00  7.59869910E+00 -1.51973982E+01  7.59869910E+00
  7.59869910E+00 -1.51973982E+01  7.59869910E+00  7.59869910E+00 -1.51973982E+01
  7.59869910E+00  7.59869910E+00 -1.51973982E+01  7.59869910E+00  7.59869910E+00
 -1.51973982E+01  7.59869910E+00  7.59869910E+00 -1.51973982E+01  7.59869910E+00
  7.59869910E+00 -1.51973982E+01  7.59869910E+00  7.59869910E+00 -1.51973982E+01
  7.59869910E+00  7.59869910E+00 -1.51973982E+01  7.59869910E+00  7.59869910E+00
 -1.51973982E+01  7.59869910E+00  7.59869910E+00 -1.51973982E+01  7.59869910E+00
  7.59869910E+00 -1.51973982E+01  7.59869910E+00  7.59869910E+00 -1.51973982E+01
  7.59869910E+00  7.59869910E+00 -1.51973982E+01  7.59869910E+00  7.59869910E+00
 -1.51973982E+01  7.59869910E+00  7.59869910E+00 -1.51973982E+01  7.59869910E+00
  7.59869910E+00 -1.51973982E+01  7.59869910E+00  7.59869910E+00 -1.51973982E+01
  7.59869910E+00  7.59869910E+00 -1.51973982E+01  7.59869910E+00  7.59869910E+00
 -1.51973982E+01  7.59869910E+00  7.59869910E+00 -1.51973982E+01  7.59869910E+00
  7.59869910E+00 -1.51973982E+01  7.59869910E+00  7.59869910E+00 -1.51973982E+01
  7.59869910E+00  7.59869910E+00 -1.51973982E+01  7.59869910E+00  7.59869910E+00
 -1.51973982E+01  7.59869910E+00  7.59869910E+00 -1.51973982E+01  7.59869910E+00
  7.59869910E+00 -1.51973982E+01  7.59869910E+00  7.59869910E+00 -1.51973982E+01
  7.59869910E+00  7.59869910E+00 -1.51973982E+01  7.59869910E+00  7.59869910E+00
 -1.51973982E+01  7.59869910E+00  7.59869910E+00 -1.51973982E+01  7.59869910E+00
  7.59869910E+00 -1.51973982E+01  7.59869910E+00  7.59869910E+00 -1.51973982E+01
  7.59869910E+00  7.59869910E+00 -1.51973982E+01  7.59869910E+00  7.59869910E+00
 -1.51973982E+01  7.59869910E+00  7.59869910E+00 -1.51973982E+01  7.59869910E+00
  7.59869910E+00 -1.51973982E+01  7.59869910E+00  7.59869910E+00 -1.51973982E+01
  7.59869910E+00  7.59869910E+00 -1.51973982E+01  7.59869910E+00  7.59869910E+00
 -1.51973982E+01  7.59869910E+00  7.59869910E+00 -1.51973982E+01  7.59869910E+00
  7.59869910E+00 -1.51973982E+01  7.59869910E+00  7.59869910E+00 -1.51973982E+01
  7.59869910E+00  7.59869910E+00 -1.51973982E+01  7.59869910E+00  7.59869910E+00
 -1.51973982E+01  7.59869910E+00  7.59869910E+00 -1.51973982E+01  7.59869910E+00
  7.59869910E+00 -1.51973982E+01  7.59869910E+00  7.59869910E+00 -1.51973982E+01
  7.59869910E+00  7.59869910E+00 -1.51973982E+01  7.59869910E+00  7.59869910E+00
 -1.51973982E+01  7.59869910E+00  7.59869910E+00 -1.51973982E+01  7.59869910E+00
  7.59869910E+00 -1.51973982E+01  7.59869910E+00  7.59869910E+00 -1.51973982E+01
  7.59869910E+00  7.59869910E+00 -1.51973982E+01  7.59869910E+00  7.59869910E+00
 -1.51973982E+01  7.59869910E+00  7.59869910E+00 -1.51973982E+01  7.59869910E+00
  7.59869910E+00 -1.51973982E+01  7.59869910E+00  7.59869910E+00 -1.51973982E+01
  7.59869910E+00  7.59869910E+00 -1.51973982E+01  7.59869910E+00  7.59869910E+00
 -1.51973982E+01  7.59869910E+00  7.59869910E+00 -1.51973982E+01  7.59869910E+00
  7.59869910E+00 -1.51973982E+01  7.59869910E+00  7.59869910E+00 -1.51973982E+01
  7.59869910E+00  7.59869910E+00 -1.51973982E+01  7.59869910E+00  7.59869910E+00
 -1.51973982E+01  7.59869910E+00  7.59869910E+00 -1.51973982E+01  7.59869910E+00
  7.59869910E+00 -1.51973982E+01  7.59869910E+00  7.59869910E+00 -1.51973982E+01
  7.59869910E+00  7.59869910E+00 -1.51973982E+01  7.59869910E+00  7.59869910E+00
 -1.51973982E+01  7.59869910E+00  7.59869910E+00 -1.51973982E+01  7.59869910E+00
  7.59869910E+00 -1.51973982E+01  7.59869910E+00  7.59869910E+00 -1.51973982E+01
  7.59869910E+00  7.59869910E+00 -1.51973982E+01  7.59869910E+00  7.59869910E+00
 -1.51973982E+01  7.59869910E+00  7.59869910E+00 -1.51973982E+01  7.59869910E+00
  7.59869910E+00 -1.51973982E+01  7.59869910E+00  7.59869910E+00 -1.51973982E+01
  7.59869910E+00  7.59869910E+00 -1.51973982E+01  7.59869910E+00  7.59869910E+00
 -1.51973982E+01  7.59869910E+00  7.59869910E+00 -1.51973982E+01  7.59869910E+00
  7.59869910E+00 -1.51973982E+01  7.59869910E+00  7.59869910E+00 -1.51973982E+01
  7.59869910E+00  7.59869910E+00 -1.51973982E+01  7.59869910E+00  7.59869910E+00
 -1.51973982E+01  7.59869910E+00  7.59869910E+00 -1.51973982E+01  7.59869910E+00
  7.59869910E+00 -1.51973982E+01  7.59869910E+00  7.59869910E+00 -1.51973982E+01
  7.59869910E+00  7.59869910E+00 -1.51973982E+01  7.59869910E+00  7.59869910E+00
 -1.51973982E+01  7.59869910E+00  7.59869910E+00 -1.51973982E+01  7.59869910E+00
  7.59869910E+00 -1.51973982E+01  7.59869910E+00  7.59869910E+00 -1.51973982E+01
  7.59869910E+00  7.59869910E+00 -1.51973982E+01  7.59869910E+00  7.59869910E+00
 -1.51973982E+01  7.59869910E+00  7.59869910E+00 -1.51973982E+01  7.59869910E+00
  7.59869910E+00 -1.51973982E+01  7.59869910E+00  7.59869910E+00 -1.51973982E+01
  7.59869910E+00  7.59869910E+00 -1.51973982E+01  7.59869910E+00  7.59869910E+00
 -1.51973982E+01  7.59869910E+00  7.59869910E+00 -1.51973982E+01  7.59869910E+00
  7.59869910E+00 -1.51973982E+01  7.59869910E+00  7.59869910E+00 -1.51973982E+01
  7.59869910E+00  7.59869910E+00 -1.51973982E+01  7.59869910E+00  7.59869910E+00
 -1.51973982E+01  7.59869910E+00  7.59869910E+00 -1.51973982E+01  7.59869910E+00
  7.59869910E+00 -1.51973982E+01  7.59869910E+00  7.59869910E+00 -1.51973982E+01
  7.59869910E+00  7.59869910E+00 -1.51973982E+01  7.59869910E+00  7.59869910E+00
 -1.51973982E+01  7.59869910E+00  7.59869910E+00 -1.51973982E+01  7.59869910E+00
  7.59869910E+00 -1.51973982E+01  7.59869910E+00  7.59869910E+00 -1.51973982E+01
  7.59869910E+00  7.59869910E+00 -1.51973982E+01  7.59869910E+00  7.59869910E+00
 -1.51973982E+01  7.59869910E+00  7.59869910E+00 -1.51973982E+01  7.59869910E+00
  7.59869910E+00 -1.51973982E+01  7.59869910E+00  7.59869910E+00 -1.51973982E+01
  7.59869910E+00  7.59869910E+00 -1.51973982E+01  7.59869910E+00  7.59869910E+00
 -1.51973982E+01  7.59869910E+00  7.59869910E+00 -1.51973982E+01  7.59869910E+00
  7.59869910E+00 -1.51973982E+01  7.59869910E+00  7.59869910E+00 -1.51973982E+01
  7.59869910E+00  7.59869910E+00 -1.51973982E+01  7.59869910E+00  7.59869910E+00
 -1.51973982E+01  7.59869910E+00  7.59869910E+00 -1.51973982E+01  7.59869910E+00
  7.59869910E+00 -1.51973982E+01  7.59869910E+00  7.59869910E+00 -1.51973982E+01
  7.59869910E+00  7.59869910E+00 -1.51973982E+01  7.59869910E+00  7.59869910E+00
 -1.51973982E+01  7.59869910E+00  7.59869910E+00 -1.51973982E+01  7.59869910E+00
  7.59869910E+00 -1.51973982E+01  7.59869910E+00  7.59869910E+00 -1.51973982E+01
  7.59869910E+00  7.59869910E+00 -1.51973982E+01  7.59869910E+00  7.59869910E+00
 -1.51973982E+01  7.59869910E+00  7.59869910E+00 -1.51973982E+01  7.59869910E+00
  7.59869910E+00 -1.51973982E+01  7.59869910E+00  7.59869910E+00 -1.51973982E+01
  7.59869910E+00  7.59869910E+00 -1.51973982E+01  7.59869910E+00  7.59869910E+00
 -1.51973982E+01  7.59869910E+00  7.59869910E+00 -1.51973982E+01  7.59869910E+00
  7.59869910E+00 -1.51973982E+01  7.59869910E+00  7.59869910E+00 -1.51973982E+01
  7.59869910E+00  7.59869910E+00 -1.51973982E+01  7.59869910E+00  7.59869910E+00
 -1.51973982E+01  7.59869910E+00  7.59869910E+00 -1.51973982E+01  7.59869910E+00
  7.59869910E+00 -1.51973982E+01  7.59869910E+00  7.59869910E+00 -1.51973982E+01
  7.59869910E+00  7.59869910E+00 -1.51973982E+01  7.59869910E+00  7.59869910E+00
 -1.51973982E+01  7.59869910E+00  7.59869910E+00 -1.51973982E+01  7.59869910E+00
  7.59869910E+00 -1.51973982E+01  7.59869910E+00  7.59869910E+00 -1.51973982E+01
  7.59869910E+00  7.59869910E+00 -1.51973982E+01  7.59869910E+00  7.59869910E+00
 -1.51973982E+01  7.59869910E+00  7.59869910E+00 -1.51973982E+01  7.59869910E+00
  7.59869910E+00 -1.51973982E+01  7.59869910E+00  7.59869910E+00 -1.51973982E+01
  7.59869910E+00  7.59869910E+00 -1.51973982E+01  7.59869910E+00  7.59869910E+00
 -1.51973982E+01  7.59869910E+00  7.59869910E+00 -1.51973982E+01  7.59869910E+00
  7.59869910E+00 -1.51973982E+01  7.59869910E+00  7.59869910E+00 -1.51973982E+01
  7.59869910E+00  7.59869910E+00 -1.51973982E+01  7.59869910E+00  7.59869910E+00
 -1.51973982E+01  7.59869910E+00  7.59869910E+00 -1.51973982E+01  7.59869910E+00
  7.59869910E+00 -1.51973982E+01  7.59869910E+00  7.59869910E+00 -1.51973982E+01
  7.59869910E+00  7.59869910E+00 -1.51973982E+01  7.59869910E+00  7.59869910E+00
 -1.51973982E+01  7.59869910E+00  7.59869910E+00 -1.51973982E+01  7.59869910E+00
  7.59869910E+00 -1.51973982E+01  7.59869910E+00  7.59869910E+00 -1.51973982E+01
  7.59869910E+00  7.59869910E+00 -1.51973982E+01  7.59869910E+00  7.59869910E+00
 -1.51973982E+01  7.59869910E+00  7.59869910E+00 -1.51973982E+01  7.59869910E+00
  7.59869910E+00 -1.51973982E+01  7.59869910E+00  7.59869910E+00 -1.51973982E+01
  7.59869910E+00  7.59869910E+00 -1.51973982E+01  7.59869910E+00  7.59869910E+00
 -1.51973982E+01  7.59869910E+00  7.59869910E+00 -1.51973982E+01  7.59869910E+00
  7.59869910E+00 -1.51973982E+01  7.59869910E+00  7.59869910E+00 -1.51973982E+01
  7.59869910E+00  7.59869910E+00 -1.51973982E+01  7.59869910E+00  7.59869910E+00
 -1.51973982E+01  7.59869910E+00  7.59869910E+00 -1.51973982E+01  7.59869910E+00
  7.59869910E+00 -1.51973982E+01  7.59869910E+00  7.59869910E+00 -1.51973982E+01
  7.59869910E+00  7.59869910E+00 -1.51973982E+01  7.59869910E+00  7.59869910E+00
 -1.51973982E+01  7.59869910E+00  7.59869910E+00 -1.51973982E+01  7.59869910E+00
  7.59869910E+00 -1.51973982E+01  7.59869910E+00  7.59869910E+00 -1.51973982E+01
  7.59869910E+00  7.59869910E+00 -1.51973982E+01  7.59869910E+00  7.59869910E+00
 -1.51973982E+01  7.59869910E+00  7.59869910E+00 -1.51973982E+01  7.59869910E+00
  7.59869910E+00 -1.51973982E+01  7.59869910E+00  7.59869910E+00 -1.51973982E+01
  7.59869910E+00  7.59869910E+00 -1.51973982E+01  7.59869910E+00  7.59869910E+00
 -1.51973982E+01  7.59869910E+00  7.59869910E+00 -1.51973982E+01  7.59869910E+00
  7.59869910E+00 -1.51973982E+01  7.59869910E+00  7.59869910E+00 -1.51973982E+01
  7.59869910E+00  7.59869910E+00 -1.51973982E+01  7.59869910E+00  7.59869910E+00
 -1.51973982E+01  7.59869910E+00  7.59869910E+00 -1.51973982E+01  7.59869910E+00
  7.59869910E+00 -1.51973982E+01  7.59869910E+00  7.59869910E+00 -1.51973982E+01
  7.59869910E+00  7.59869910E+00 -1.51973982E+01  7.59869910E+00  7.59869910E+00
 -1.51973982E+01  7.59869910E+00  7.59869910E+00 -1.51973982E+01  7.59869910E+00
  7.59869910E+00 -1.51973982E+01  7.59869910E+00  7.59869910E+00 -1.51973982E+01
  7.59869910E+00  7.59869910E+00 -1.51973982E+01  7.59869910E+00  7.59869910E+00
 -1.51973982E+01  7.59869910E+00  7.59869910E+00 -1.51973982E+01  7.59869910E+00
  7.59869910E+00 -1.51973982E+01  7.59869910E+00  7.59869910E+00 -1.51973982E+01
  7.59869910E+00  7.59869910E+00 -1.51973982E+01  7.59869910E+00  7.59869910E+00
 -1.51973982E+01  7.59869910E+00  7.59869910E+00 -1.51973982E+01  7.59869910E+00
  7.59869910E+00 -1.51973982E+01  7.59869910E+00  7.59869910E+00 -1.51973982E+01
  7.59869910E+00  7.59869910E+00 -1.51973982E+01  7.59869910E+00  7.59869910E+00
 -1.51973982E+01  7.59869910E+00  7.59869910E+00 -1.51973982E+01  7.59869910E+00
  7.59869910E+00 -1.51973982E+01  7.59869910E+00  7.59869910E+00 -1.51973982E+01
  7.59869910E+00  7.59869910E+00 -1.51973982E+01  7.59869910E+00  7.59869910E+00
 -1.51973982E+01  7.59869910E+00  7.59869910E+00 -1.51973982E+01  7.59869910E+00
  7.59869910E+00 -1.51973982E+01  7.59869910E+00  7.59869910E+00 -1.51973982E+01
  7.59869910E+00  7.59869910E+00 -1.51973982E+01  7.59869910E+00  7.59869910E+00
 -1.51973982E+01  7.59869910E+00  7.59869910E+00 -1.51973982E+01  7.59869910E+00
  7.59869910E+00 -1.51973982E+01  7.59869910E+00  7.59869910E+00 -1.51973982E+01
  7.59869910E+00  7.59869910E+00 -1.51973982E+01  7.59869910E+00  7.59869910E+00
 -1.51973982E+01  7.59869910E+00  7.59869910E+00 -1.51973982E+01  7.59869910E+00
  7.59869910E+00 -1.51973982E+01  7.59869910E+00  7.59869910E+00 -1.51973982E+01
  7.59869910E+00  7.59869910E+00 -1.51973982E+01  7.59869910E+00  7.59869910E+00
 -1.51973982E+01  7.59869910E+00  7.59869910E+00 -1.51973982E+01  7.59869910E+00
  7.59869910E+00 -1.51973982E+01  7.59869910E+00  7.59869910E+00 -1.51973982E+01
  7.59869910E+00  7.59869910E+00 -1.51973982E+01  7.59869910E+00  7.59869910E+00
 -1.51973982E+01  7.59869910E+00  7.59869910E+00 -1.51973982E+01  7.59869910E+00
  7.59869910E+00 -1.51973982E+01  7.59869910E+00  7.59869910E+00 -1.51973982E+01
  7.59869910E+00  7.59869910E+00 -1.51973982E+01  7.59869910E+00  7.59869910E+00
 -1.51973982E+01  7.59869910E+00  7.59869910E+00 -1.51973982E+01  7.59869910E+00
  7.59869910E+00 -1.51973982E+01  7.59869910E+00  7.59869910E+00 -1.51973982E+01
  7.59869910E+00  7.59869910E+00 -1.51973982E+01  7.59869910E+00  7.59869910E+00
 -1.51973982E+01  7.59869910E+00  7.59869910E+00 -1.51973982E+01  7.59869910E+00
  7.59869910E+00 -1.51973982E+01  7.59869910E+00  7.59869910E+00 -1.51973982E+01
  7.59869910E+00  7.59869910E+00 -1.51973982E+01  7.59869910E+00  7.59869910E+00
 -1.51973982E+01  7.59869910E+00  7.59869910E+00 -1.51973982E+01  7.59869910E+00
  7.59869910E+00 -1.51973982E+01  7.59869910E+00  7.59869910E+00 -1.51973982E+01
  7.59869910E+00  7.59869910E+00 -1.51973982E+01  7.59869910E+00  7.59869910E+00
 -1.51973982E+01  7.59869910E+00  7.59869910E+00 -1.51973982E+01  7.59869910E+00
  7.59869910E+00 -1.51973982E+01  7.59869910E+00  7.59869910E+00 -1.51973982E+01
  7.59869910E+00  7.59869910E+00 -1.51973982E+01  7.59869910E+00  7.59869910E+00
 -1.51973982E+01  7.59869910E+00  7.59869910E+00 -1.51973982E+01  7.59869910E+00
  7.59869910E+00 -1.51973982E+01  7.59869910E+00  7.59869910E+00 -1.51973982E+01
  7.59869910E+00  7.59869910E+00 -1.51973982E+01  7.59869910E+00  7.59869910E+00
 -1.51973982E+01  7.59869910E+00  7.59869910E+00 -1.51973982E+01  7.59869910E+00
  7.59869910E+00 -1.51973982E+01  7.59869910E+00  7.59869910E+00 -1.51973982E+01
  7.59869910E+00  7.59869910E+00 -1.51973982E+01  7.59869910E+00  7.59869910E+00
 -1.51973982E+01  7.59869910E+00  7.59869910E+00 -1.51973982E+01  7.59869910E+00
  7.59869910E+00 -1.51973982E+01  7.59869910E+00  7.59869910E+00 -1.51973982E+01
  7.59869910E+00  7.59869910E+00 -1.51973982E+01  7.59869910E+00  7.59869910E+00
 -1.51973982E+01  7.59869910E+00  7.59869910E+00 -1.51973982E+01  7.59869910E+00
  7.59869910E+00 -1.51973982E+01  7.59869910E+00  7.59869910E+00 -1.51973982E+01
  7.59869910E+00  7.59869910E+00 -1.51973982E+01  7.59869910E+00  7.59869910E+00
 -1.51973982E+01  7.59869910E+00  7.59869910E+00 -1.51973982E+01  7.59869910E+00
  7.59869910E+00 -1.51973982E+01  7.59869910E+00  7.59869910E+00 -1.51973982E+01
  7.59869910E+00  7.59869910E+00 -1.51973982E+01  7.59869910E+00  7.59869910E+00
 -1.51973982E+01  7.59869910E+00  7.59869910E+00 -1.51973982E+01  7.59869910E+00
  7.59869910E+00 -1.51973982E+01  7.59869910E+00  7.59869910E+00 -1.51973982E+01
  7.59869910E+00  7.59869910E+00 -1.51973982E+01  7.59869910E+00  7.59869910E+00
 -1.51973982E+01  7.59869910E+00  7.59869910E+00 -1.51973982E+01  7.59869910E+00
  7.59869910E+00 -1.51973982E+01  7.59869910E+00  7.59869910E+00 -1.51973982E+01
  7.59869910E+00  7.59869910E+00 -1.51973982E+01  7.59869910E+00  7.59869910E+00
 -1.51973982E+01  7.59869910E+00  7.59869910E+00 -1.51973982E+01  7.59869910E+00
  7.59869910E+00 -1.51973982E+01  7.59869910E+00  7.59869910E+00 -1.51973982E+01
  7.59869910E+00  7.59869910E+00 -1.51973982E+01  7.59869910E+00  7.59869910E+00
 -1.51973982E+01  7.59869910E+00  7.59869910E+00 -1.51973982E+01  7.59869910E+00
  7.59869910E+00 -1.51973982E+01  7.59869910E+00  7.59869910E+00 -1.51973982E+01
  7.59869910E+00  7.59869910E+00 -1.51973982E+01  7.59869910E+00  7.59869910E+00
 -1.51973982E+01  7.59869910E+00  7.59869910E+00 -1.51973982E+01  7.59869910E+00
  7.59869910E+00 -1.51973982E+01  7.59869910E+00  7.59869910E+00 -1.51973982E+01
  7.59869910E+00  7.59869910E+00 -1.51973982E+01  7.59869910E+00  7.59869910E+00
 -1.51973982E+01  7.59869910E+00  7.59869910E+00 -1.51973982E+01  7.59869910E+00
  7.59869910E+00 -1.51973982E+01  7.59869910E+00  7.59869910E+00 -1.51973982E+01
  7.59869910E+00  7.59869910E+00 -1.51973982E+01  7.59869910E+00  7.59869910E+00
 -1.51973982E+01  7.59869910E+00  7.59869910E+00 -1.51973982E+01  7.59869910E+00
  7.59869910E+00 -1.51973982E+01  7.59869910E+00  7.59869910E+00 -1.51973982E+01
  7.59869910E+00  7.59869910E+00 -1.51973982E+01  7.59869910E+00  7.59869910E+00
 -1.51973982E+01  7.59869910E+00  7.59869910E+00 -1.51973982E+01  7.59869910E+00
  7.59869910E+00 -1.51973982E+01  7.59869910E+00  7.59869910E+00 -1.51973982E+01
  7.59869910E+00  7.59869910E+00 -1.51973982E+01  7.59869910E+00  7.59869910E+00
 -1.51973982E+01  7.59869910E+00  7.59869910E+00 -1.51973982E+01  7.59869910E+00
  7.59869910E+00 -1.51973982E+01  7.59869910E+00  7.59869910E+00 -1.51973982E+01
  7.59869910E+00  7.59869910E+00 -1.51973982E+01  7.59869910E+00  7.59869910E+00
 -1.51973982E+01  7.59869910E+00  7.59869910E+00 -1.51973982E+01  7.59869910E+00
  7.59869910E+00 -1.51973982E+01  7.59869910E+00  7.59869910E+00 -1.51973982E+01
  7.59869910E+00  7.59869910E+00 -1.51973982E+01  7.59869910E+00  7.59869910E+00
 -1.51973982E+01  7.59869910E+00  7.59869910E+00 -1.51973982E+01  7.59869910E+00
  7.59869910E+00 -1.51973982E+01  7.59869910E+00  7.59869910E+00 -1.51973982E+01
  7.59869910E+00  7.59869910E+00 -1.51973982E+01  7.59869910E+00  7.59869910E+00
 -1.51973982E+01  7.59869910E+00  7.59869910E+00 -1.51973982E+01  7.59869910E+00
  7.59869910E+00 -1.51973982E+01  7.59869910E+00  7.59869910E+00 -1.51973982E+01
  7.59869910E+00  7.59869910E+00 -1.51973982E+01  7.59869910E+00  7.59869910E+00
 -1.51973982E+01  7.59869910E+00  7.59869910E+00 -1.51973982E+01  7.59869910E+00
  7.59869910E+00 -1.51973982E+01  7.59869910E+00  7.59869910E+00 -1.51973982E+01
  7.59869910E+00  7.59869910E+00 -1.51973982E+01  7.59869910E+00  7.59869910E+00
 -1.51973982E+01  7.59869910E+00  7.59869910E+00 -1.51973982E+01  7.59869910E+00
  7.59869910E+00 -1.51973982E+01  7.59869910E+00  7.59869910E+00 -1.51973982E+01
  7.59869910E+00  7.59869910E+00 -1.51973982E+01  7.59869910E+00  7.59869910E+00
 -1.51973982E+01  7.59869910E+00  7.59869910E+00 -1.51973982E+01  7.59869910E+00
  7.59869910E+00 -1.51973982E+01  7.59869910E+00  7.59869910E+00 -1.51973982E+01
  7.59869910E+00  7.59869910E+00 -1.51973982E+01  7.59869910E+00  7.59869910E+00
 -1.51973982E+01  7.59869910E+00  7.59869910E+00 -1.51973982E+01  7.59869910E+00
  7.59869910E+00 -1.51973982E+01  7.59869910E+00  7.59869910E+00 -1.51973982E+01
  7.59869910E+00  7.59869910E+00 -1.51973982E+01  7.59869910E+00  7.59869910E+00
 -1.51973982E+01  7.59869910E+00  7.59869910E+00 -1.51973982E+01  7.59869910E+00
  7.59869910E+00 -1.51973982E+01  7.59869910E+00  7.59869910E+00 -1.51973982E+01
  7.59869910E+00  7.59869910E+00 -1.51973982E+01  7.59869910E+00  7.59869910E+00
 -1.51973982E+01  7.59869910E+00  7.59869910E+00 -1.51973982E+01  7.59869910E+00
  7.59869910E+00 -1.51973982E+01  7.59869910E+00  7.59869910E+00 -1.51973982E+01
  7.59869910E+00  7.59869910E+00 -1.51973982E+01  7.59869910E+00  7.59869910E+00
 -1.51973982E+01  7.59869910E+00  7.59869910E+00 -1.51973982E+01  7.59869910E+00
  7.59869910E+00 -1.51973982E+01  7.59869910E+00  7.59869910E+00 -1.51973982E+01
  7.59869910E+00  7.59869910E+00 -1.51973982E+01  7.59869910E+00  7.59869910E+00
 -1.51973982E+01  7.59869910E+00  7.59869910E+00 -1.51973982E+01  7.59869910E+00
  7.59869910E+00 -1.51973982E+01  7.59869910E+00  7.59869910E+00 -1.51973982E+01
  7.59869910E+00  7.59869910E+00 -1.51973982E+01  7.59869910E+00  7.59869910E+00
 -1.51973982E+01  7.59869910E+00  7.59869910E+00 -1.51973982E+01  7.59869910E+00
  7.59869910E+00 -1.51973982E+01  7.59869910E+00  7.59869910E+00 -1.51973982E+01
  7.59869910E+00  7.59869910E+00 -1.51973982E+01  7.59869910E+00  7.59869910E+00
 -1.51973982E+01  7.59869910E+00  7.59869910E+00 -1.51973982E+01  7.59869910E+00
  7.59869910E+00 -1.51973982E+01  7.59869910E+00  7.59869910E+00 -1.51973982E+01
  7.59869910E+00  7.59869910E+00 -1.51973982E+01  7.59869910E+00  7.59869910E+00
 -1.51973982E+01  7.59869910E+00  7.59869910E+00 -1.51973982E+01  7.59869910E+00
  7.59869910E+00 -1.51973982E+01  7.59869910E+00  7.59869910E+00 -1.51973982E+01
  7.59869910E+00  7.59869910E+00 -1.51973982E+01  7.59869910E+00  7.59869910E+00
 -1.51973982E+01  7.59869910E+00  7.59869910E+00 -1.51973982E+01  7.59869910E+00
  7.59869910E+00 -1.51973982E+01  7.59869910E+00  7.59869910E+00 -1.51973982E+01
  7.59869910E+00  7.59869910E+00 -1.51973982E+01  7.59869910E+00  7.59869910E+00
 -1.51973982E+01  7.59869910E+00  7.59869910E+00 -1.51973982E+01  7.59869910E+00
  7.59869910E+00 -1.51973982E+01  7.59869910E+00  7.59869910E+00 -1.51973982E+01
  7.59869910E+00  7.59869910E+00 -1.51973982E+01  7.59869910E+00  7.59869910E+00
 -1.51973982E+01  7.59869910E+00  7.59869910E+00 -1.51973982E+01  7.59869910E+00
  7.59869910E+00 -1.51973982E+01  7.59869910E+00  7.59869910E+00 -1.51973982E+01
  7.59869910E+00  7.59869910E+00 -1.51973982E+01  7.59869910E+00  7.59869910E+00
 -1.51973982E+01  7.59869910E+00  7.59869910E+00 -1.51973982E+01  7.59869910E+00
  7.59869910E+00 -1.51973982E+01  7.59869910E+00  7.59869910E+00 -1.51973982E+01
  7.59869910E+00  7.59869910E+00 -1.51973982E+01  7.59869910E+00  7.59869910E+00
 -1.51973982E+01  7.59869910E+00  7.59869910E+00 -1.51973982E+01  7.59869910E+00
  7.59869910E+00 -1.51973982E+01  7.59869910E+00  7.59869910E+00 -1.51973982E+01
  7.59869910E+00  7.59869910E+00 -1.51973982E+01  7.59869910E+00  7.59869910E+00
 -1.51973982E+01  7.59869910E+00  7.59869910E+00 -1.51973982E+01  7.59869910E+00
  7.59869910E+00 -1.51973982E+01  7.59869910E+00  7.59869910E+00 -1.51973982E+01
  7.59869910E+00  7.59869910E+00 -1.51973982E+01  7.59869910E+00  7.59869910E+00
 -1.51973982E+01  7.59869910E+00  7.59869910E+00 -1.51973982E+01  7.59869910E+00
  7.59869910E+00 -1.51973982E+01  7.59869910E+00  7.59869910E+00 -1.51973982E+01
  7.59869910E+00  7.59869910E+00 -1.51973982E+01  7.59869910E+00  7.59869910E+00
 -1.51973982E+01  7.59869910E+00  7.59869910E+00 -1.51973982E+01  7.59869910E+00
  7.59869910E+00 -1.51973982E+01  7.59869910E+00  7.59869910E+00 -1.51973982E+01
  7.59869910E+00  7.59869910E+00 -1.51973982E+01  7.59869910E+00  7.59869910E+00
 -1.51973982E+01  7.59869910E+00  7.59869910E+00 -1.51973982E+01  7.59869910E+00
  7.59869910E+00 -1.51973982E+01  7.59869910E+00  7.59869910E+00 -1.51973982E+01
  7.59869910E+00  7.59869910E+00 -1.51973982E+01  7.59869910E+00  7.59869910E+00
 -1.51973982E+01  7.59869910E+00  7.59869910E+00 -1.51973982E+01  7.59869910E+00
  7.59869910E+00 -1.51973982E+01  7.59869910E+00  7.59869910E+00 -1.51973982E+01
  7.59869910E+00  7.59869910E+00 -1.51973982E+01  7.59869910E+00  7.59869910E+00
 -1.51973982E+01  7.59869910E+00  7.59869910E+00 -1.51973982E+01  7.59869910E+00
  7.59869910E+00 -1.51973982E+01  7.59869910E+00  7.59869910E+00 -1.51973982E+01
  7.59869910E+00  7.59869910E+00 -1.51973982E+01  7.59869910E+00  7.59869910E+00
 -1.51973982E+01  7.59869910E+00  7.59869910E+00 -1.51973982E+01  7.59869910E+00
  7.59869910E+00 -1.51973982E+01  7.59869910E+00  7.59869910E+00 -1.51973982E+01
  7.59869910E+00  7.59869910E+00 -1.51973982E+01  7.59869910E+00  7.59869910E+00
 -1.51973982E+01  7.59869910E+00  7.59869910E+00 -1.51973982E+01  7.59869910E+00
  7.59869910E+00 -1.51973982E+01  7.59869910E+00  7.59869910E+00 -1.51973982E+01
  7.59869910E+00  7.59869910E+00 -1.51973982E+01  7.59869910E+00  7.59869910E+00
 -1.51973982E+01  7.59869910E+00  7.59869910E+00 -1.51973982E+01  7.59869910E+00
  7.59869910E+00 -1.51973982E+01  7.59869910E+00  7.59869910E+00 -1.51973982E+01
  7.59869910E+00  7.59869910E+00 -1.51973982E+01  7.59869910E+00  7.59869910E+00
 -1.51973982E+01  7.59869910E+00  7.59869910E+00 -1.51973982E+01  7.59869910E+00
  7.59869910E+00 -1.51973982E+01  7.59869910E+00  7.59869910E+00 -1.51973982E+01
  7.59869910E+00  7.59869910E+00 -1.51973982E+01  7.59869910E+00  7.59869910E+00
 -1.51973982E+01  7.59869910E+00  7.59869910E+00 -1.51973982E+01  7.59869910E+00
  7.59869910E+00 -1.51973982E+01  7.59869910E+00  7.59869910E+00 -1.51973982E+01
  7.59869910E+00  7.59869910E+00 -1.51973982E+01  7.59869910E+00  7.59869910E+00
 -1.51973982E+01  7.59869910E+00  7.59869910E+00 -1.51973982E+01  7.59869910E+00
  7.59869910E+00 -1.51973982E+01  7.59869910E+00  7.59869910E+00 -1.51973982E+01
  7.59869910E+00  7.59869910E+00 -1.51973982E+01  7.59869910E+00  7.59869910E+00
 -1.51973982E+01  7.59869910E+00  7.59869910E+00 -1.51973982E+01  7.59869910E+00
  7.59869910E+00 -1.51973982E+01  7.59869910E+00  7.59869910E+00 -1.51973982E+01
  7.59869910E+00  7.59869910E+00 -1.51973982E+01  7.59869910E+00  7.59869910E+00
 -1.51973982E+01  7.59869910E+00  7.59869910E+00 -1.51973982E+01  7.59869910E+00
  7.59869910E+00 -1.51973982E+01  7.59869910E+00  7.59869910E+00 -1.51973982E+01
  7.59869910E+00  7.59869910E+00 -1.51973982E+01  7.59869910E+00  7.59869910E+00
 -1.51973982E+01  7.59869910E+00  7.59869910E+00 -1.51973982E+01  7.59869910E+00
  7.59869910E+00 -1.51973982E+01  7.59869910E+00  7.59869910E+00 -1.51973982E+01
  7.59869910E+00  7.59869910E+00 -1.51973982E+01  7.59869910E+00  7.59869910E+00
 -1.51973982E+01  7.59869910E+00  7.59869910E+00 -1.51973982E+01  7.59869910E+00
  7.59869910E+00 -1.51973982E+01  7.59869910E+00  7.59869910E+00 -1.51973982E+01
  7.59869910E+00  7.59869910E+00 -1.51973982E+01  7.59869910E+00  7.59869910E+00
 -1.51973982E+01  7.59869910E+00  7.59869910E+00 -1.51973982E+01  7.59869910E+00
  7.59869910E+00 -1.51973982E+01  7.59869910E+00  7.59869910E+00 -1.51973982E+01
  7.59869910E+00  7.59869910E+00 -1.51973982E+01  7.59869910E+00  7.59869910E+00
 -1.51973982E+01  7.59869910E+00  7.59869910E+00 -1.51973982E+01  7.59869910E+00
  7.59869910E+00 -1.51973982E+01  7.59869910E+00  7.59869910E+00 -1.51973982E+01
  7.59869910E+00  7.59869910E+00 -1.51973982E+01  7.59869910E+00  7.59869910E+00
 -1.51973982E+01  7.59869910E+00  7.59869910E+00 -1.51973982E+01  7.59869910E+00
  7.59869910E+00 -1.51973982E+01  7.59869910E+00  7.59869910E+00 -1.51973982E+01
  7.59869910E+00  7.59869910E+00 -1.51973982E+01  7.59869910E+00  7.59869910E+00
 -1.51973982E+01  7.59869910E+00  7.59869910E+00 -1.51973982E+01  7.59869910E+00
  7.59869910E+00 -1.51973982E+01  7.59869910E+00  7.59869910E+00 -1.51973982E+01
  7.59869910E+00  7.59869910E+00 -1.51973982E+01  7.59869910E+00  7.59869910E+00
 -1.51973982E+01  7.59869910E+00  7.59869910E+00 -1.51973982E+01  7.59869910E+00
  7.59869910E+00 -1.51973982E+01  7.59869910E+00  7.59869910E+00 -1.51973982E+01
  7.59869910E+00  7.59869910E+00 -1.51973982E+01  7.59869910E+00  7.59869910E+00
 -1.51973982E+01  7.59869910E+00  7.59869910E+00 -1.51973982E+01  7.59869910E+00
  7.59869910E+00 -1.51973982E+01  7.59869910E+00  7.59869910E+00 -1.51973982E+01
  7.59869910E+00  7.59869910E+00 -1.51973982E+01  7.59869910E+00  7.59869910E+00
 -1.51973982E+01  7.59869910E+00  7.59869910E+00 -1.51973982E+01  7.59869910E+00
  7.59869910E+00 -1.51973982E+01  7.59869910E+00  7.59869910E+00 -1.51973982E+01
  7.59869910E+00  7.59869910E+00 -1.51973982E+01  7.59869910E+00  7.59869910E+00
 -1.51973982E+01  7.59869910E+00  7.59869910E+00 -1.51973982E+01  7.59869910E+00
  7.59869910E+00 -1.51973982E+01  7.59869910E+00  7.59869910E+00 -1.51973982E+01
  7.59869910E+00  7.59869910E+00 -1.51973982E+01  7.59869910E+00  7.59869910E+00
 -1.51973982E+01  7.59869910E+00  7.59869910E+00 -1.51973982E+01  7.59869910E+00
  7.59869910E+00 -1.51973982E+01  7.59869910E+00  7.59869910E+00 -1.51973982E+01
  7.59869910E+00  7.59869910E+00 -1.51973982E+01  7.59869910E+00  7.59869910E+00
 -1.51973982E+01  7.59869910E+00  7.59869910E+00 -1.51973982E+01  7.59869910E+00
  7.59869910E+00 -1.51973982E+01  7.59869910E+00  7.59869910E+00 -1.51973982E+01
  7.59869910E+00  7.59869910E+00 -1.51973982E+01  7.59869910E+00  7.59869910E+00
 -1.51973982E+01  7.59869910E+00  7.59869910E+00 -1.51973982E+01  7.59869910E+00
  7.59869910E+00 -1.51973982E+01  7.59869910E+00  7.59869910E+00 -1.51973982E+01
  7.59869910E+00  7.59869910E+00 -1.51973982E+01  7.59869910E+00  7.59869910E+00
 -1.51973982E+01  7.59869910E+00  7.59869910E+00 -1.51973982E+01  7.59869910E+00
  7.59869910E+00 -1.51973982E+01  7.59869910E+00  7.59869910E+00 -1.51973982E+01
  7.59869910E+00  7.59869910E+00 -1.51973982E+01  7.59869910E+00  7.59869910E+00
 -1.51973982E+01  7.59869910E+00  7.59869910E+00 -1.51973982E+01  7.59869910E+00
  7.59869910E+00 -1.51973982E+01  7.59869910E+00  7.59869910E+00 -1.51973982E+01
  7.59869910E+00  7.59869910E+00 -1.51973982E+01  7.59869910E+00  7.59869910E+00
 -1.51973982E+01  7.59869910E+00  7.59869910E+00 -1.51973982E+01  7.59869910E+00
  7.59869910E+00 -1.51973982E+01  7.59869910E+00  7.59869910E+00 -1.51973982E+01
  7.59869910E+00  7.59869910E+00 -1.51973982E+01  7.59869910E+00  7.59869910E+00
 -1.51973982E+01  7.59869910E+00  7.59869910E+00 -1.51973982E+01  7.59869910E+00
  7.59869910E+00 -1.51973982E+01  7.59869910E+00  7.59869910E+00 -1.51973982E+01
  7.59869910E+00  7.59869910E+00 -1.51973982E+01  7.59869910E+00  7.59869910E+00
 -1.51973982E+01  7.59869910E+00  7.59869910E+00 -1.51973982E+01  7.59869910E+00
  7.59869910E+00 -1.51973982E+01  7.59869910E+00  7.59869910E+00 -1.51973982E+01
  7.59869910E+00  7.59869910E+00 -1.51973982E+01  7.59869910E+00  7.59869910E+00
 -1.51973982E+01  7.59869910E+00  7.59869910E+00 -1.51973982E+01  7.59869910E+00
  7.59869910E+00 -1.51973982E+01  7.59869910E+00  7.59869910E+00 -1.51973982E+01
  7.59869910E+00  7.59869910E+00 -1.51973982E+01  7.59869910E+00  7.59869910E+00
 -1.51973982E+01  7.59869910E+00  7.59869910E+00 -1.51973982E+01  7.59869910E+00
  7.59869910E+00 -1.51973982E+01  7.59869910E+00  7.59869910E+00 -1.51973982E+01
  7.59869910E+00  7.59869910E+00 -1.51973982E+01  7.59869910E+00  7.59869910E+00
 -1.51973982E+01  7.59869910E+00  7.59869910E+00 -1.51973982E+01  7.59869910E+00
  7.59869910E+00 -1.51973982E+01  7.59869910E+00  7.59869910E+00 -1.51973982E+01
  7.59869910E+00  7.59869910E+00 -1.51973982E+01  7.59869910E+00  7.59869910E+00
 -1.51973982E+01  7.59869910E+00  7.59869910E+00 -1.51973982E+01  7.59869910E+00
  7.59869910E+00 -1.51973982E+01  7.59869910E+00  7.59869910E+00 -1.51973982E+01
  7.59869910E+00  7.59869910E+00 -1.51973982E+01  7.59869910E+00  7.59869910E+00
 -1.51973982E+01  7.59869910E+00  7.59869910E+00 -1.51973982E+01  7.59869910E+00
  7.59869910E+00 -1.51973982E+01  7.59869910E+00  7.59869910E+00 -1.51973982E+01
  7.59869910E+00  7.59869910E+00 -1.51973982E+01  7.59869910E+00  7.59869910E+00
 -1.51973982E+01  7.59869910E+00  7.59869910E+00 -1.51973982E+01  7.59869910E+00
  7.59869910E+00 -1.51973982E+01  7.59869910E+00  7.59869910E+00 -1.51973982E+01
  7.59869910E+00  7.59869910E+00 -1.51973982E+01  7.59869910E+00  7.59869910E+00
 -1.51973982E+01  7.59869910E+00  7.59869910E+00 -1.51973982E+01  7.59869910E+00
  7.59869910E+00 -1.51973982E+01  7.59869910E+00  7.59869910E+00 -1.51973982E+01
  7.59869910E+00  7.59869910E+00 -1.51973982E+01  7.59869910E+00  7.59869910E+00
 -1.51973982E+01  7.59869910E+00  7.59869910E+00 -1.51973982E+01  7.59869910E+00
  7.59869910E+00 -1.51973982E+01  7.59869910E+00  7.59869910E+00 -1.51973982E+01
  7.59869910E+00  7.59869910E+00 -1.51973982E+01  7.59869910E+00  7.59869910E+00
 -1.51973982E+01  7.59869910E+00  7.59869910E+00 -1.51973982E+01  7.59869910E+00
  7.59869910E+00 -1.51973982E+01  7.59869910E+00  7.59869910E+00 -1.51973982E+01
  7.59869910E+00  7.59869910E+00 -1.51973982E+01  7.59869910E+00  7.59869910E+00
 -1.51973982E+01  7.59869910E+00  7.59869910E+00 -1.51973982E+01  7.59869910E+00
  7.59869910E+00 -1.51973982E+01  7.59869910E+00  7.59869910E+00 -1.51973982E+01
  7.59869910E+00  7.59869910E+00 -1.51973982E+01  7.59869910E+00  7.59869910E+00
 -1.51973982E+01  7.59869910E+00  7.59869910E+00 -1.51973982E+01  7.59869910E+00
  7.59869910E+00 -1.51973982E+01  7.59869910E+00  7.59869910E+00 -1.51973982E+01
  7.59869910E+00  7.59869910E+00 -1.51973982E+01  7.59869910E+00  7.59869910E+00
 -1.51973982E+01  7.59869910E+00  7.59869910E+00 -1.51973982E+01  7.59869910E+00
  7.59869910E+00 -1.51973982E+01  7.59869910E+00  7.59869910E+00 -1.51973982E+01
  7.59869910E+00  7.59869910E+00 -1.51973982E+01  7.59869910E+00  7.59869910E+00
 -1.51973982E+01  7.59869910E+00  7.59869910E+00 -1.51973982E+01  7.59869910E+00
  7.59869910E+00 -1.51973982E+01  7.59869910E+00  7.59869910E+00 -1.51973982E+01
  7.59869910E+00  7.59869910E+00 -1.51973982E+01  7.59869910E+00  7.59869910E+00
 -1.51973982E+01  7.59869910E+00  7.59869910E+00 -1.51973982E+01  7.59869910E+00
  7.59869910E+00 -1.51973982E+01  7.59869910E+00  7.59869910E+00 -1.51973982E+01
  7.59869910E+00  7.59869910E+00 -1.51973982E+01  7.59869910E+00  7.59869910E+00
 -1.51973982E+01  7.59869910E+00  7.59869910E+00 -1.51973982E+01  7.59869910E+00
  7.59869910E+00 -1.51973982E+01  7.59869910E+00  7.59869910E+00 -1.51973982E+01
  7.59869910E+00  7.59869910E+00 -1.51973982E+01  7.59869910E+00  7.59869910E+00
 -1.51973982E+01  7.59869910E+00  7.59869910E+00 -1.51973982E+01  7.59869910E+00
  7.59869910E+00 -1.51973982E+01  7.59869910E+00  7.59869910E+00 -1.51973982E+01
  7.59869910E+00  7.59869910E+00 -1.51973982E+01  7.59869910E+00  7.59869910E+00
 -1.51973982E+01  7.59869910E+00  7.59869910E+00 -1.51973982E+01  7.59869910E+00
  7.59869910E+00 -1.51973982E+01  7.59869910E+00  7.59869910E+00 -1.51973982E+01
  7.59869910E+00  7.59869910E+00 -1.51973982E+01  7.59869910E+00  7.59869910E+00
 -1.51973982E+01  7.59869910E+00  7.59869910E+00 -1.51973982E+01  7.59869910E+00
  7.59869910E+00 -1.51973982E+01  7.59869910E+00  7.59869910E+00 -1.51973982E+01
  7.59869910E+00  7.59869910E+00 -1.51973982E+01  7.59869910E+00  7.59869910E+00
 -1.51973982E+01  7.59869910E+00  7.59869910E+00 -1.51973982E+01  7.59869910E+00
  7.59869910E+00 -1.51973982E+01  7.59869910E+00  7.59869910E+00 -1.51973982E+01
  7.59869910E+00  7.59869910E+00 -1.51973982E+01  7.59869910E+00  7.59869910E+00
 -1.51973982E+01  7.59869910E+00  7.59869910E+00 -1.51973982E+01  7.59869910E+00
  7.59869910E+00 -1.51973982E+01  7.59869910E+00  7.59869910E+00 -1.51973982E+01
  7.59869910E+00  7.59869910E+00 -1.51973982E+01  7.59869910E+00  7.59869910E+00
 -1.51973982E+01  7.59869910E+00  7.59869910E+00 -1.51973982E+01  7.59869910E+00
  7.59869910E+00 -1.51973982E+01  7.59869910E+00  7.59869910E+00 -1.51973982E+01
  7.59869910E+00  7.59869910E+00 -1.51973982E+01  7.59869910E+00  7.59869910E+00
 -1.51973982E+01  7.59869910E+00  7.59869910E+00 -1.51973982E+01  7.59869910E+00
  7.59869910E+00 -1.51973982E+01  7.59869910E+00  7.59869910E+00 -1.51973982E+01
  7.59869910E+00  7.59869910E+00 -1.51973982E+01  7.59869910E+00  7.59869910E+00
 -1.51973982E+01  7.59869910E+00  7.59869910E+00 -1.51973982E+01  7.59869910E+00
  7.59869910E+00 -1.51973982E+01  7.59869910E+00  7.59869910E+00 -1.51973982E+01
  7.59869910E+00  7.59869910E+00 -1.51973982E+01  7.59869910E+00  7.59869910E+00
 -1.51973982E+01  7.59869910E+00  7.59869910E+00 -1.51973982E+01  7.59869910E+00
  7.59869910E+00 -1.51973982E+01  7.59869910E+00  7.59869910E+00 -1.51973982E+01
  7.59869910E+00  7.59869910E+00 -1.51973982E+01  7.59869910E+00  7.59869910E+00
 -1.51973982E+01  7.59869910E+00  7.59869910E+00 -1.51973982E+01  7.59869910E+00
  7.59869910E+00 -1.51973982E+01  7.59869910E+00  7.59869910E+00 -1.51973982E+01
  7.59869910E+00  7.59869910E+00 -1.51973982E+01  7.59869910E+00  7.59869910E+00
 -1.51973982E+01  7.59869910E+00  7.59869910E+00 -1.51973982E+01  7.59869910E+00
  7.59869910E+00 -1.51973982E+01  7.59869910E+00  7.59869910E+00 -1.51973982E+01
  7.59869910E+00  7.59869910E+00 -1.51973982E+01  7.59869910E+00  7.59869910E+00
 -1.51973982E+01  7.59869910E+00  7.59869910E+00 -1.51973982E+01  7.59869910E+00
  7.59869910E+00 -1.51973982E+01  7.59869910E+00  7.59869910E+00 -1.51973982E+01
  7.59869910E+00  7.59869910E+00 -1.51973982E+01  7.59869910E+00  7.59869910E+00
 -1.51973982E+01  7.59869910E+00  7.59869910E+00 -1.51973982E+01  7.59869910E+00
  7.59869910E+00 -1.51973982E+01  7.59869910E+00  7.59869910E+00 -1.51973982E+01
  7.59869910E+00  7.59869910E+00 -1.51973982E+01  7.59869910E+00  7.59869910E+00
 -1.51973982E+01  7.59869910E+00  7.59869910E+00 -1.51973982E+01  7.59869910E+00
  7.59869910E+00 -1.51973982E+01  7.59869910E+00  7.59869910E+00 -1.51973982E+01
  7.59869910E+00  7.59869910E+00 -1.51973982E+01  7.59869910E+00  7.59869910E+00
 -1.51973982E+01  7.59869910E+00  7.59869910E+00 -1.51973982E+01  7.59869910E+00
  7.59869910E+00 -1.51973982E+01  7.59869910E+00  7.59869910E+00 -1.51973982E+01
  7.59869910E+00  7.59869910E+00 -1.51973982E+01  7.59869910E+00  7.59869910E+00
 -1.51973982E+01  7.59869910E+00  7.59869910E+00 -1.51973982E+01  7.59869910E+00
  7.59869910E+00 -1.51973982E+01  7.59869910E+00  7.59869910E+00 -1.51973982E+01
  7.59869910E+00  7.59869910E+00 -1.51973982E+01  7.59869910E+00  7.59869910E+00
 -1.51973982E+01  7.59869910E+00  7.59869910E+00 -1.51973982E+01  7.59869910E+00
  7.59869910E+00 -1.51973982E+01  7.59869910E+00  7.59869910E+00 -1.51973982E+01
  7.59869910E+00  7.59869910E+00 -1.51973982E+01  7.59869910E+00  7.59869910E+00
 -1.51973982E+01  7.59869910E+00  7.59869910E+00 -1.51973982E+01  7.59869910E+00
  7.59869910E+00 -1.51973982E+01  7.59869910E+00  7.59869910E+00 -1.51973982E+01
  7.59869910E+00  7.59869910E+00 -1.51973982E+01  7.59869910E+00  7.59869910E+00
 -1.51973982E+01  7.59869910E+00  7.59869910E+00 -1.51973982E+01  7.59869910E+00
  7.59869910E+00 -1.51973982E+01  7.59869910E+00  7.59869910E+00 -1.51973982E+01
  7.59869910E+00  7.59869910E+00 -1.51973982E+01  7.59869910E+00  7.59869910E+00
 -1.51973982E+01  7.59869910E+00  7.59869910E+00 -1.51973982E+01  7.59869910E+00
  7.59869910E+00 -1.51973982E+01  7.59869910E+00  7.59869910E+00 -1.51973982E+01
  7.59869910E+00  7.59869910E+00 -1.51973982E+01  7.59869910E+00  7.59869910E+00
 -1.51973982E+01  7.59869910E+00  7.59869910E+00 -1.51973982E+01  7.59869910E+00
  7.59869910E+00 -1.51973982E+01  7.59869910E+00  7.59869910E+00 -1.51973982E+01
  7.59869910E+00  7.59869910E+00 -1.51973982E+01  7.59869910E+00  7.59869910E+00
 -1.51973982E+01  7.59869910E+00  7.59869910E+00 -1.51973982E+01  7.59869910E+00
  7.59869910E+00 -1.51973982E+01  7.59869910E+00  7.59869910E+00 -1.51973982E+01
  7.59869910E+00  7.59869910E+00 -1.51973982E+01  7.59869910E+00  7.59869910E+00
 -1.51973982E+01  7.59869910E+00  7.59869910E+00 -1.51973982E+01  7.59869910E+00
  7.59869910E+00 -1.51973982E+01  7.59869910E+00  7.59869910E+00 -1.51973982E+01
  7.59869910E+00  7.59869910E+00 -1.51973982E+01  7.59869910E+00  7.59869910E+00
 -1.51973982E+01  7.59869910E+00  7.59869910E+00 -1.51973982E+01  7.59869910E+00
  7.59869910E+00 -1.51973982E+01  7.59869910E+00  7.59869910E+00 -1.51973982E+01
  7.59869910E+00  7.59869910E+00 -1.51973982E+01  7.59869910E+00  7.59869910E+00
 -1.51973982E+01  7.59869910E+00  7.59869910E+00 -1.51973982E+01  7.59869910E+00
  7.59869910E+00 -1.51973982E+01  7.59869910E+00  7.59869910E+00 -1.51973982E+01
  7.59869910E+00  7.59869910E+00 -1.51973982E+01  7.59869910E+00  7.59869910E+00
 -1.51973982E+01  7.59869910E+00  7.59869910E+00 -1.51973982E+01  7.59869910E+00
  7.59869910E+00 -1.51973982E+01  7.59869910E+00  7.59869910E+00 -1.51973982E+01
  7.59869910E+00  7.59869910E+00 -1.51973982E+01  7.59869910E+00  7.59869910E+00
 -1.51973982E+01  7.59869910E+00  7.59869910E+00 -1.51973982E+01  7.59869910E+00
  7.59869910E+00 -1.51973982E+01  7.59869910E+00  7.59869910E+00 -1.51973982E+01
  7.59869910E+00  7.59869910E+00 -1.51973982E+01  7.59869910E+00  7.59869910E+00
 -1.51973982E+01  7.59869910E+00  7.59869910E+00 -1.51973982E+01  7.59869910E+00
  7.59869910E+00 -1.51973982E+01  7.59869910E+00  7.59869910E+00 -1.51973982E+01
  7.59869910E+00  7.59869910E+00 -1.51973982E+01  7.59869910E+00  7.59869910E+00
 -1.51973982E+01  7.59869910E+00  7.59869910E+00 -1.51973982E+01  7.59869910E+00
  7.59869910E+00 -1.51973982E+01  7.59869910E+00  7.59869910E+00 -1.51973982E+01
  7.59869910E+00  7.59869910E+00 -1.51973982E+01  7.59869910E+00  7.59869910E+00
 -1.51973982E+01  7.59869910E+00  7.59869910E+00 -1.51973982E+01  7.59869910E+00
  7.59869910E+00 -1.51973982E+01  7.59869910E+00  7.59869910E+00 -1.51973982E+01
  7.59869910E+00  7.59869910E+00 -1.51973982E+01  7.59869910E+00  7.59869910E+00
 -1.51973982E+01  7.59869910E+00  7.59869910E+00 -1.51973982E+01  7.59869910E+00
  7.59869910E+00 -1.51973982E+01  7.59869910E+00  7.59869910E+00 -1.51973982E+01
  7.59869910E+00  7.59869910E+00 -1.51973982E+01  7.59869910E+00  7.59869910E+00
 -1.51973982E+01  7.59869910E+00  7.59869910E+00 -1.51973982E+01  7.59869910E+00
  7.59869910E+00 -1.51973982E+01  7.59869910E+00  7.59869910E+00 -1.51973982E+01
  7.59869910E+00  7.59869910E+00 -1.51973982E+01  7.59869910E+00  7.59869910E+00
 -1.51973982E+01  7.59869910E+00  7.59869910E+00 -1.51973982E+01  7.59869910E+00
  7.59869910E+00 -1.51973982E+01  7.59869910E+00  7.59869910E+00 -1.51973982E+01
  7.59869910E+00  7.59869910E+00 -1.51973982E+01  7.59869910E+00  7.59869910E+00
 -1.51973982E+01  7.59869910E+00  7.59869910E+00 -1.51973982E+01  7.59869910E+00
  7.59869910E+00 -1.51973982E+01  7.59869910E+00  7.59869910E+00 -1.51973982E+01
  7.59869910E+00  7.59869910E+00 -1.51973982E+01  7.59869910E+00  7.59869910E+00
 -1.51973982E+01  7.59869910E+00  7.59869910E+00 -1.51973982E+01  7.59869910E+00
  7.59869910E+00 -1.51973982E+01  7.59869910E+00  7.59869910E+00 -1.51973982E+01
  7.59869910E+00  7.59869910E+00 -1.51973982E+01  7.59869910E+00  7.59869910E+00
 -1.51973982E+01  7.59869910E+00  7.59869910E+00 -1.51973982E+01  7.59869910E+00
  7.59869910E+00 -1.51973982E+01  7.59869910E+00  7.59869910E+00 -1.51973982E+01
  7.59869910E+00  7.59869910E+00 -1.51973982E+01  7.59869910E+00  7.59869910E+00
 -1.51973982E+01  7.59869910E+00  7.59869910E+00 -1.51973982E+01  7.59869910E+00
  7.59869910E+00 -1.51973982E+01  7.59869910E+00  7.59869910E+00 -1.51973982E+01
  7.59869910E+00  7.59869910E+00 -1.51973982E+01  7.59869910E+00  7.59869910E+00
 -1.51973982E+01  7.59869910E+00  7.59869910E+00 -1.51973982E+01  7.59869910E+00
  7.59869910E+00 -1.51973982E+01  7.59869910E+00  7.59869910E+00 -1.51973982E+01
  7.59869910E+00  7.59869910E+00 -1.51973982E+01  7.59869910E+00  7.59869910E+00
 -1.51973982E+01  7.59869910E+00  7.59869910E+00 -1.51973982E+01  7.59869910E+00
  7.59869910E+00 -1.51973982E+01  7.59869910E+00  7.59869910E+00 -1.51973982E+01
  7.59869910E+00  7.59869910E+00 -1.51973982E+01  7.59869910E+00  7.59869910E+00
 -1.51973982E+01  7.59869910E+00  7.59869910E+00 -1.51973982E+01  7.59869910E+00
  7.59869910E+00 -1.51973982E+01  7.59869910E+00  7.59869910E+00 -1.51973982E+01
  7.59869910E+00  7.59869910E+00 -1.51973982E+01  7.59869910E+00  7.59869910E+00
 -1.51973982E+01  7.59869910E+00  7.59869910E+00 -1.51973982E+01  7.59869910E+00
  7.59869910E+00 -1.51973982E+01  7.59869910E+00  7.59869910E+00 -1.51973982E+01
  7.59869910E+00  7.59869910E+00 -1.51973982E+01  7.59869910E+00  7.59869910E+00
 -1.51973982E+01  7.59869910E+00  7.59869910E+00 -1.51973982E+01  7.59869910E+00
  7.59869910E+00 -1.51973982E+01  7.59869910E+00  7.59869910E+00 -1.51973982E+01
  7.59869910E+00  7.59869910E+00 -1.51973982E+01  7.59869910E+00  7.59869910E+00
 -1.51973982E+01  7.59869910E+00  7.59869910E+00 -1.51973982E+01  7.59869910E+00
  7.59869910E+00 -1.51973982E+01  7.59869910E+00  7.59869910E+00 -1.51973982E+01
  7.59869910E+00  7.59869910E+00 -1.51973982E+01  7.59869910E+00  7.59869910E+00
 -1.51973982E+01  7.59869910E+00  7.59869910E+00 -1.51973982E+01  7.59869910E+00
  7.59869910E+00 -1.51973982E+01  7.59869910E+00  7.59869910E+00 -1.51973982E+01
  7.59869910E+00  7.59869910E+00 -1.51973982E+01  7.59869910E+00  7.59869910E+00
 -1.51973982E+01  7.59869910E+00  7.59869910E+00 -1.51973982E+01  7.59869910E+00
  7.59869910E+00 -1.51973982E+01  7.59869910E+00  7.59869910E+00 -1.51973982E+01
  7.59869910E+00  7.59869910E+00 -1.51973982E+01  7.59869910E+00  7.59869910E+00
 -1.51973982E+01  7.59869910E+00  7.59869910E+00 -1.51973982E+01  7.59869910E+00
  7.59869910E+00 -1.51973982E+01  7.59869910E+00  7.59869910E+00 -1.51973982E+01
  7.59869910E+00  7.59869910E+00 -1.51973982E+01  7.59869910E+00  7.59869910E+00
 -1.51973982E+01  7.59869910E+00  7.59869910E+00 -1.51973982E+01  7.59869910E+00
  7.59869910E+00 -1.51973982E+01  7.59869910E+00  7.59869910E+00 -1.51973982E+01
  7.59869910E+00  7.59869910E+00 -1.51973982E+01  7.59869910E+00  7.59869910E+00
 -1.51973982E+01  7.59869910E+00  7.59869910E+00 -1.51973982E+01  7.59869910E+00
  7.59869910E+00 -1.51973982E+01  7.59869910E+00  7.59869910E+00 -1.51973982E+01
  7.59869910E+00  7.59869910E+00 -1.51973982E+01  7.59869910E+00  7.59869910E+00
 -1.51973982E+01  7.59869910E+00  7.59869910E+00 -1.51973982E+01  7.59869910E+00
  7.59869910E+00 -1.51973982E+01  7.59869910E+00  7.59869910E+00 -1.51973982E+01
  7.59869910E+00  7.59869910E+00 -1.51973982E+01  7.59869910E+00  7.59869910E+00
 -1.51973982E+01  7.59869910E+00  7.59869910E+00 -1.51973982E+01  7.59869910E+00
  7.59869910E+00 -1.51973982E+01  7.59869910E+00  7.59869910E+00 -1.51973982E+01
  7.59869910E+00  7.59869910E+00 -1.51973982E+01  7.59869910E+00  7.59869910E+00
 -1.51973982E+01  7.59869910E+00  7.59869910E+00 -1.51973982E+01  7.59869910E+00
  7.59869910E+00 -1.51973982E+01  7.59869910E+00  7.59869910E+00 -1.51973982E+01
  7.59869910E+00  7.59869910E+00 -1.51973982E+01  7.59869910E+00  7.59869910E+00
 -1.51973982E+01  7.59869910E+00  7.59869910E+00 -1.51973982E+01  7.59869910E+00
  7.59869910E+00 -1.51973982E+01  7.59869910E+00  7.59869910E+00 -1.51973982E+01
  7.59869910E+00  7.59869910E+00 -1.51973982E+01  7.59869910E+00  7.59869910E+00
 -1.51973982E+01  7.59869910E+00  7.59869910E+00 -1.51973982E+01  7.59869910E+00
  7.59869910E+00 -1.51973982E+01  7.59869910E+00  7.59869910E+00 -1.51973982E+01
  7.59869910E+00  7.59869910E+00 -1.51973982E+01  7.59869910E+00  7.59869910E+00
 -1.51973982E+01  7.59869910E+00  7.59869910E+00 -1.51973982E+01  7.59869910E+00
  7.59869910E+00 -1.51973982E+01  7.59869910E+00  7.59869910E+00 -1.51973982E+01
  7.59869910E+00  7.59869910E+00 -1.51973982E+01  7.59869910E+00  7.59869910E+00
 -1.51973982E+01  7.59869910E+00  7.59869910E+00 -1.51973982E+01  7.59869910E+00
  7.59869910E+00 -1.51973982E+01  7.59869910E+00  7.59869910E+00 -1.51973982E+01
  7.59869910E+00  7.59869910E+00 -1.51973982E+01  7.59869910E+00  7.59869910E+00
 -1.51973982E+01  7.59869910E+00  7.59869910E+00 -1.51973982E+01  7.59869910E+00
  7.59869910E+00 -1.51973982E+01  7.59869910E+00  7.59869910E+00 -1.51973982E+01
  7.59869910E+00  7.59869910E+00 -1.51973982E+01  7.59869910E+00  7.59869910E+00
 -1.51973982E+01  7.59869910E+00  7.59869910E+00 -1.51973982E+01  7.59869910E+00
  7.59869910E+00 -1.51973982E+01  7.59869910E+00  7.59869910E+00 -1.51973982E+01
  7.59869910E+00  7.59869910E+00 -1.51973982E+01  7.59869910E+00  7.59869910E+00
 -1.51973982E+01  7.59869910E+00  7.59869910E+00 -1.51973982E+01  7.59869910E+00
  7.59869910E+00 -1.51973982E+01  7.59869910E+00  7.59869910E+00 -1.51973982E+01
  7.59869910E+00  7.59869910E+00 -1.51973982E+01  7.59869910E+00  7.59869910E+00
 -1.51973982E+01  7.59869910E+00  7.59869910E+00 -1.51973982E+01  7.59869910E+00
  7.59869910E+00 -1.51973982E+01  7.59869910E+00  7.59869910E+00 -1.51973982E+01
  7.59869910E+00  7.59869910E+00 -1.51973982E+01  7.59869910E+00  7.59869910E+00
 -1.51973982E+01  7.59869910E+00  7.59869910E+00 -1.51973982E+01  7.59869910E+00
  7.59869910E+00 -1.51973982E+01  7.59869910E+00  7.59869910E+00 -1.51973982E+01
  7.59869910E+00  7.59869910E+00 -1.51973982E+01  7.59869910E+00  7.59869910E+00
 -1.51973982E+01  7.59869910E+00  7.59869910E+00 -1.51973982E+01  7.59869910E+00
  7.59869910E+00 -1.51973982E+01  7.59869910E+00  7.59869910E+00 -1.51973982E+01
  7.59869910E+00  7.59869910E+00 -1.51973982E+01  7.59869910E+00  7.59869910E+00
 -1.51973982E+01  7.59869910E+00  7.59869910E+00 -1.51973982E+01  7.59869910E+00
  7.59869910E+00 -1.51973982E+01  7.59869910E+00  7.59869910E+00 -1.51973982E+01
  7.59869910E+00  7.59869910E+00 -1.51973982E+01  7.59869910E+00  7.59869910E+00
 -1.51973982E+01  7.59869910E+00  7.59869910E+00 -1.51973982E+01  7.59869910E+00
  7.59869910E+00 -1.51973982E+01  7.59869910E+00  7.59869910E+00 -1.51973982E+01
  7.59869910E+00  7.59869910E+00 -1.51973982E+01  7.59869910E+00  7.59869910E+00
 -1.51973982E+01  7.59869910E+00  7.59869910E+00 -1.51973982E+01  7.59869910E+00
  7.59869910E+00 -1.51973982E+01  7.59869910E+00  7.59869910E+00 -1.51973982E+01
  7.59869910E+00  7.59869910E+00 -1.51973982E+01  7.59869910E+00  7.59869910E+00
 -1.51973982E+01  7.59869910E+00  7.59869910E+00 -1.51973982E+01  7.59869910E+00
  7.59869910E+00 -1.51973982E+01  7.59869910E+00  7.59869910E+00 -1.51973982E+01
  7.59869910E+00  7.59869910E+00 -1.51973982E+01  7.59869910E+00  7.59869910E+00
 -1.51973982E+01  7.59869910E+00  7.59869910E+00 -1.51973982E+01  7.59869910E+00
  7.59869910E+00 -1.51973982E+01  7.59869910E+00  7.59869910E+00 -1.51973982E+01
  7.59869910E+00  7.59869910E+00 -1.51973982E+01  7.59869910E+00  7.59869910E+00
 -1.51973982E+01  7.59869910E+00  7.59869910E+00 -1.51973982E+01  7.59869910E+00
  7.59869910E+00 -1.51973982E+01  7.59869910E+00  7.59869910E+00 -1.51973982E+01
  7.59869910E+00  7.59869910E+00 -1.51973982E+01  7.59869910E+00  7.59869910E+00
 -1.51973982E+01  7.59869910E+00  7.59869910E+00 -1.51973982E+01  7.59869910E+00
  7.59869910E+00 -1.51973982E+01  7.59869910E+00  7.59869910E+00 -1.51973982E+01
  7.59869910E+00  7.59869910E+00 -1.51973982E+01  7.59869910E+00  7.59869910E+00
 -1.51973982E+01  7.59869910E+00  7.59869910E+00 -1.51973982E+01  7.59869910E+00
  7.59869910E+00 -1.51973982E+01  7.59869910E+00  7.59869910E+00 -1.51973982E+01
  7.59869910E+00  7.59869910E+00 -1.51973982E+01  7.59869910E+00  7.59869910E+00
 -1.51973982E+01  7.59869910E+00  7.59869910E+00 -1.51973982E+01  7.59869910E+00
  7.59869910E+00 -1.51973982E+01  7.59869910E+00  7.59869910E+00 -1.51973982E+01
  7.59869910E+00  7.59869910E+00 -1.51973982E+01  7.59869910E+00  7.59869910E+00
 -1.51973982E+01  7.59869910E+00  7.59869910E+00 -1.51973982E+01  7.59869910E+00
  7.59869910E+00 -1.51973982E+01  7.59869910E+00  7.59869910E+00 -1.51973982E+01
  7.59869910E+00  7.59869910E+00 -1.51973982E+01  7.59869910E+00  7.59869910E+00
 -1.51973982E+01  7.59869910E+00  7.59869910E+00 -1.51973982E+01  7.59869910E+00
  7.59869910E+00 -1.51973982E+01  7.59869910E+00  7.59869910E+00 -1.51973982E+01
  7.59869910E+00  7.59869910E+00 -1.51973982E+01  7.59869910E+00  7.59869910E+00
 -1.51973982E+01  7.59869910E+00  7.59869910E+00 -1.51973982E+01  7.59869910E+00
  7.59869910E+00 -1.51973982E+01  7.59869910E+00  7.59869910E+00 -1.51973982E+01
  7.59869910E+00  7.59869910E+00 -1.51973982E+01  7.59869910E+00  7.59869910E+00
 -1.51973982E+01  7.59869910E+00  7.59869910E+00 -1.51973982E+01  7.59869910E+00
  7.59869910E+00 -1.51973982E+01  7.59869910E+00  7.59869910E+00 -1.51973982E+01
  7.59869910E+00  7.59869910E+00 -1.51973982E+01  7.59869910E+00  7.59869910E+00
 -1.51973982E+01  7.59869910E+00  7.59869910E+00 -1.51973982E+01  7.59869910E+00
  7.59869910E+00 -1.51973982E+01  7.59869910E+00  7.59869910E+00 -1.51973982E+01
  7.59869910E+00  7.59869910E+00 -1.51973982E+01  7.59869910E+00  7.59869910E+00
 -1.51973982E+01  7.59869910E+00  7.59869910E+00 -1.51973982E+01  7.59869910E+00
  7.59869910E+00 -1.51973982E+01  7.59869910E+00  7.59869910E+00 -1.51973982E+01
  7.59869910E+00  7.59869910E+00 -1.51973982E+01  7.59869910E+00  7.59869910E+00
 -1.51973982E+01  7.59869910E+00  7.59869910E+00 -1.51973982E+01  7.59869910E+00
  7.59869910E+00 -1.51973982E+01  7.59869910E+00  7.59869910E+00 -1.51973982E+01
  7.59869910E+00  7.59869910E+00 -1.51973982E+01  7.59869910E+00  7.59869910E+00
 -1.51973982E+01  7.59869910E+00  7.59869910E+00 -1.51973982E+01  7.59869910E+00
  7.59869910E+00 -1.51973982E+01  7.59869910E+00  7.59869910E+00 -1.51973982E+01
  7.59869910E+00  7.59869910E+00 -1.51973982E+01  7.59869910E+00  7.59869910E+00
 -1.51973982E+01  7.59869910E+00  7.59869910E+00 -1.51973982E+01  7.59869910E+00
  7.59869910E+00 -1.51973982E+01  7.59869910E+00  7.59869910E+00 -1.51973982E+01
  7.59869910E+00  7.59869910E+00 -1.51973982E+01  7.59869910E+00  7.59869910E+00
 -1.51973982E+01  7.59869910E+00  7.59869910E+00 -1.51973982E+01  7.59869910E+00
  7.59869910E+00 -1.51973982E+01  7.59869910E+00  7.59869910E+00 -1.51973982E+01
  7.59869910E+00  7.59869910E+00 -1.51973982E+01  7.59869910E+00  7.59869910E+00
 -1.51973982E+01  7.59869910E+00  7.59869910E+00 -1.51973982E+01  7.59869910E+00
  7.59869910E+00 -1.51973982E+01  7.59869910E+00  7.59869910E+00 -1.51973982E+01
  7.59869910E+00  7.59869910E+00 -1.51973982E+01  7.59869910E+00  7.59869910E+00
 -1.51973982E+01  7.59869910E+00  7.59869910E+00 -1.51973982E+01  7.59869910E+00
  7.59869910E+00 -1.51973982E+01  7.59869910E+00  7.59869910E+00 -1.51973982E+01
  7.59869910E+00  7.59869910E+00 -1.51973982E+01  7.59869910E+00  7.59869910E+00
 -1.51973982E+01  7.59869910E+00  7.59869910E+00 -1.51973982E+01  7.59869910E+00
  7.59869910E+00 -1.51973982E+01  7.59869910E+00  7.59869910E+00 -1.51973982E+01
  7.59869910E+00  7.59869910E+00 -1.51973982E+01  7.59869910E+00  7.59869910E+00
 -1.51973982E+01  7.59869910E+00  7.59869910E+00 -1.51973982E+01  7.59869910E+00
  7.59869910E+00 -1.51973982E+01  7.59869910E+00  7.59869910E+00 -1.51973982E+01
  7.59869910E+00  7.59869910E+00 -1.51973982E+01  7.59869910E+00  7.59869910E+00
 -1.51973982E+01  7.59869910E+00  7.59869910E+00 -1.51973982E+01  7.59869910E+00
  7.59869910E+00 -1.51973982E+01  7.59869910E+00  7.59869910E+00 -1.51973982E+01
  7.59869910E+00  7.59869910E+00 -1.51973982E+01  7.59869910E+00  7.59869910E+00
 -1.51973982E+01  7.59869910E+00  7.59869910E+00 -1.51973982E+01  7.59869910E+00
  7.59869910E+00 -1.51973982E+01  7.59869910E+00  7.59869910E+00 -1.51973982E+01
  7.59869910E+00  7.59869910E+00 -1.51973982E+01  7.59869910E+00  7.59869910E+00
 -1.51973982E+01  7.59869910E+00  7.59869910E+00 -1.51973982E+01  7.59869910E+00
  7.59869910E+00 -1.51973982E+01  7.59869910E+00  7.59869910E+00 -1.51973982E+01
  7.59869910E+00  7.59869910E+00 -1.51973982E+01  7.59869910E+00  7.59869910E+00
 -1.51973982E+01  7.59869910E+00  7.59869910E+00 -1.51973982E+01  7.59869910E+00
  7.59869910E+00 -1.51973982E+01  7.59869910E+00  7.59869910E+00 -1.51973982E+01
  7.59869910E+00  7.59869910E+00 -1.51973982E+01  7.59869910E+00  7.59869910E+00
 -1.51973982E+01  7.59869910E+00  7.59869910E+00 -1.51973982E+01  7.59869910E+00
  7.59869910E+00 -1.51973982E+01  7.59869910E+00  7.59869910E+00 -1.51973982E+01
  7.59869910E+00  7.59869910E+00 -1.51973982E+01  7.59869910E+00  7.59869910E+00
 -1.51973982E+01  7.59869910E+00  7.59869910E+00 -1.51973982E+01  7.59869910E+00
  7.59869910E+00 -1.51973982E+01  7.59869910E+00  7.59869910E+00 -1.51973982E+01
  7.59869910E+00  7.59869910E+00 -1.51973982E+01  7.59869910E+00  7.59869910E+00
 -1.51973982E+01  7.59869910E+00  7.59869910E+00 -1.51973982E+01  7.59869910E+00
  7.59869910E+00 -1.51973982E+01  7.59869910E+00  7.59869910E+00 -1.51973982E+01
  7.59869910E+00  7.59869910E+00 -1.51973982E+01  7.59869910E+00  7.59869910E+00
 -1.51973982E+01  7.59869910E+00  7.59869910E+00 -1.51973982E+01  7.59869910E+00
  7.59869910E+00 -1.51973982E+01  7.59869910E+00  7.59869910E+00 -1.51973982E+01
  7.59869910E+00  7.59869910E+00 -1.51973982E+01  7.59869910E+00  7.59869910E+00
 -1.51973982E+01  7.59869910E+00  7.59869910E+00 -1.51973982E+01  7.59869910E+00
  7.59869910E+00 -1.51973982E+01  7.59869910E+00  7.59869910E+00 -1.51973982E+01
  7.59869910E+00  7.59869910E+00 -1.51973982E+01  7.59869910E+00  7.59869910E+00
 -1.51973982E+01  7.59869910E+00  7.59869910E+00 -1.51973982E+01  7.59869910E+00
  7.59869910E+00 -1.51973982E+01  7.59869910E+00  7.59869910E+00 -1.51973982E+01
  7.59869910E+00  7.59869910E+00 -1.51973982E+01  7.59869910E+00  7.59869910E+00
 -1.51973982E+01  7.59869910E+00  7.59869910E+00 -1.51973982E+01  7.59869910E+00
  7.59869910E+00 -1.51973982E+01  7.59869910E+00  7.59869910E+00 -1.51973982E+01
  7.59869910E+00  7.59869910E+00 -1.51973982E+01  7.59869910E+00  7.59869910E+00
 -1.51973982E+01  7.59869910E+00  7.59869910E+00 -1.51973982E+01  7.59869910E+00
  7.59869910E+00 -1.51973982E+01  7.59869910E+00  7.59869910E+00 -1.51973982E+01
  7.59869910E+00  7.59869910E+00 -1.51973982E+01  7.59869910E+00  7.59869910E+00
 -1.51973982E+01  7.59869910E+00  7.59869910E+00 -1.51973982E+01  7.59869910E+00
  7.59869910E+00 -1.51973982E+01  7.59869910E+00  7.59869910E+00 -1.51973982E+01
  7.59869910E+00  7.59869910E+00 -1.51973982E+01  7.59869910E+00  7.59869910E+00
 -1.51973982E+01  7.59869910E+00  7.59869910E+00 -1.51973982E+01  7.59869910E+00
  7.59869910E+00 -1.51973982E+01  7.59869910E+00  7.59869910E+00 -1.51973982E+01
  7.59869910E+00  7.59869910E+00 -1.51973982E+01  7.59869910E+00  7.59869910E+00
 -1.51973982E+01  7.59869910E+00  7.59869910E+00 -1.51973982E+01  7.59869910E+00
  7.59869910E+00 -1.51973982E+01  7.59869910E+00  7.59869910E+00 -1.51973982E+01
  7.59869910E+00  7.59869910E+00 -1.51973982E+01  7.59869910E+00  7.59869910E+00
 -1.51973982E+01  7.59869910E+00  7.59869910E+00 -1.51973982E+01  7.59869910E+00
  7.59869910E+00 -1.51973982E+01  7.59869910E+00  7.59869910E+00 -1.51973982E+01
  7.59869910E+00  7.59869910E+00 -1.51973982E+01  7.59869910E+00  7.59869910E+00
 -1.51973982E+01  7.59869910E+00  7.59869910E+00 -1.51973982E+01  7.59869910E+00
  7.59869910E+00 -1.51973982E+01  7.59869910E+00  7.59869910E+00 -1.51973982E+01
  7.59869910E+00  7.59869910E+00 -1.51973982E+01  7.59869910E+00  7.59869910E+00
 -1.51973982E+01  7.59869910E+00  7.59869910E+00 -1.51973982E+01  7.59869910E+00
  7.59869910E+00 -1.51973982E+01  7.59869910E+00  7.59869910E+00 -1.51973982E+01
  7.59869910E+00  7.59869910E+00 -1.51973982E+01  7.59869910E+00  7.59869910E+00
 -1.51973982E+01  7.59869910E+00  7.59869910E+00 -1.51973982E+01  7.59869910E+00
  7.59869910E+00 -1.51973982E+01  7.59869910E+00  7.59869910E+00 -1.51973982E+01
  7.59869910E+00  7.59869910E+00 -1.51973982E+01  7.59869910E+00  7.59869910E+00
 -1.51973982E+01  7.59869910E+00  7.59869910E+00 -1.51973982E+01  7.59869910E+00
  7.59869910E+00 -1.51973982E+01  7.59869910E+00  7.59869910E+00 -1.51973982E+01
  7.59869910E+00  7.59869910E+00 -1.51973982E+01  7.59869910E+00  7.59869910E+00
 -1.51973982E+01  7.59869910E+00  7.59869910E+00 -1.51973982E+01  7.59869910E+00
  7.59869910E+00 -1.51973982E+01  7.59869910E+00  7.59869910E+00 -1.51973982E+01
  7.59869910E+00  7.59869910E+00 -1.51973982E+01  7.59869910E+00  7.59869910E+00
 -1.51973982E+01  7.59869910E+00  7.59869910E+00 -1.51973982E+01  7.59869910E+00
  7.59869910E+00 -1.51973982E+01  7.59869910E+00  7.59869910E+00 -1.51973982E+01
  7.59869910E+00  7.59869910E+00 -1.51973982E+01  7.59869910E+00  7.59869910E+00
 -1.51973982E+01  7.59869910E+00  7.59869910E+00 -1.51973982E+01  7.59869910E+00
  7.59869910E+00 -1.51973982E+01  7.59869910E+00  7.59869910E+00 -1.51973982E+01
  7.59869910E+00  7.59869910E+00 -1.51973982E+01  7.59869910E+00  7.59869910E+00
 -1.51973982E+01  7.59869910E+00  7.59869910E+00 -1.51973982E+01  7.59869910E+00
  7.59869910E+00 -1.51973982E+01  7.59869910E+00  7.59869910E+00 -1.51973982E+01
  7.59869910E+00  7.59869910E+00 -1.51973982E+01  7.59869910E+00  7.59869910E+00
 -1.51973982E+01  7.59869910E+00  7.59869910E+00 -1.51973982E+01  7.59869910E+00
  7.59869910E+00 -1.51973982E+01  7.59869910E+00  7.59869910E+00 -1.51973982E+01
  7.59869910E+00  7.59869910E+00 -1.51973982E+01  7.59869910E+00  7.59869910E+00
 -1.51973982E+01  7.59869910E+00  7.59869910E+00 -1.51973982E+01  7.59869910E+00
  7.59869910E+00 -1.51973982E+01  7.59869910E+00  7.59869910E+00 -1.51973982E+01
  7.59869910E+00  7.59869910E+00 -1.51973982E+01  7.59869910E+00  7.59869910E+00
 -1.51973982E+01  7.59869910E+00  7.59869910E+00 -1.51973982E+01  7.59869910E+00
  7.59869910E+00 -1.51973982E+01  7.59869910E+00  7.59869910E+00 -1.51973982E+01
  7.59869910E+00  7.59869910E+00 -1.51973982E+01  7.59869910E+00  7.59869910E+00
 -1.51973982E+01  7.59869910E+00  7.59869910E+00 -1.51973982E+01  7.59869910E+00
  7.59869910E+00 -1.51973982E+01  7.59869910E+00  7.59869910E+00 -1.51973982E+01
  7.59869910E+00  7.59869910E+00 -1.51973982E+01  7.59869910E+00  7.59869910E+00
 -1.51973982E+01  7.59869910E+00  7.59869910E+00 -1.51973982E+01  7.59869910E+00
  7.59869910E+00 -1.51973982E+01  7.59869910E+00  7.59869910E+00 -1.51973982E+01
  7.59869910E+00  7.59869910E+00 -1.51973982E+01  7.59869910E+00  7.59869910E+00
 -1.51973982E+01  7.59869910E+00  7.59869910E+00 -1.51973982E+01  7.59869910E+00
  7.59869910E+00 -1.51973982E+01  7.59869910E+00  7.59869910E+00 -1.51973982E+01
  7.59869910E+00  7.59869910E+00 -1.51973982E+01  7.59869910E+00  7.59869910E+00
 -1.51973982E+01  7.59869910E+00  7.59869910E+00 -1.51973982E+01  7.59869910E+00
  7.59869910E+00 -1.51973982E+01  7.59869910E+00  7.59869910E+00 -1.51973982E+01
  7.59869910E+00  7.59869910E+00 -1.51973982E+01  7.59869910E+00  7.59869910E+00
 -1.51973982E+01  7.59869910E+00  7.59869910E+00 -1.51973982E+01  7.59869910E+00
  7.59869910E+00 -1.51973982E+01  7.59869910E+00  7.59869910E+00 -1.51973982E+01
  7.59869910E+00  7.59869910E+00 -1.51973982E+01  7.59869910E+00  7.59869910E+00
 -1.51973982E+01  7.59869910E+00  7.59869910E+00 -1.51973982E+01  7.59869910E+00
  7.59869910E+00 -1.51973982E+01  7.59869910E+00  7.59869910E+00 -1.51973982E+01
  7.59869910E+00  7.59869910E+00 -1.51973982E+01  7.59869910E+00  7.59869910E+00
 -1.51973982E+01  7.59869910E+00  7.59869910E+00 -1.51973982E+01  7.59869910E+00
  7.59869910E+00 -1.51973982E+01  7.59869910E+00  7.59869910E+00 -1.51973982E+01
  7.59869910E+00  7.59869910E+00 -1.51973982E+01  7.59869910E+00  7.59869910E+00
 -1.51973982E+01  7.59869910E+00  7.59869910E+00 -1.51973982E+01  7.59869910E+00
  7.59869910E+00 -1.51973982E+01  7.59869910E+00  7.59869910E+00 -1.51973982E+01
  7.59869910E+00  7.59869910E+00 -1.51973982E+01  7.59869910E+00  7.59869910E+00
 -1.51973982E+01  7.59869910E+00  7.59869910E+00 -1.51973982E+01  7.59869910E+00
  7.59869910E+00 -1.51973982E+01  7.59869910E+00  7.59869910E+00 -1.51973982E+01
  7.59869910E+00  7.59869910E+00 -1.51973982E+01  7.59869910E+00  7.59869910E+00
 -1.51973982E+01  7.59869910E+00  7.59869910E+00 -1.51973982E+01  7.59869910E+00
  7.59869910E+00 -1.51973982E+01  7.59869910E+00  7.59869910E+00 -1.51973982E+01
  7.59869910E+00  7.59869910E+00 -1.51973982E+01  7.59869910E+00  7.59869910E+00
 -1.51973982E+01  7.59869910E+00  7.59869910E+00 -1.51973982E+01  7.59869910E+00
  7.59869910E+00 -1.51973982E+01  7.59869910E+00  7.59869910E+00 -1.51973982E+01
  7.59869910E+00  7.59869910E+00 -1.51973982E+01  7.59869910E+00  7.59869910E+00
 -1.51973982E+01  7.59869910E+00  7.59869910E+00 -1.51973982E+01  7.59869910E+00
  7.59869910E+00 -1.51973982E+01  7.59869910E+00  7.59869910E+00 -1.51973982E+01
  7.59869910E+00  7.59869910E+00 -1.51973982E+01  7.59869910E+00  7.59869910E+00
 -1.51973982E+01  7.59869910E+00  7.59869910E+00 -1.51973982E+01  7.59869910E+00
  7.59869910E+00 -1.51973982E+01  7.59869910E+00  7.59869910E+00 -1.51973982E+01
  7.59869910E+00  7.59869910E+00 -1.51973982E+01  7.59869910E+00  7.59869910E+00
 -1.51973982E+01  7.59869910E+00  7.59869910E+00 -1.51973982E+01  7.59869910E+00
  7.59869910E+00 -1.51973982E+01  7.59869910E+00  7.59869910E+00 -1.51973982E+01
  7.59869910E+00  7.59869910E+00 -1.51973982E+01  7.59869910E+00  7.59869910E+00
 -1.51973982E+01  7.59869910E+00  7.59869910E+00 -1.51973982E+01  7.59869910E+00
  7.59869910E+00 -1.51973982E+01  7.59869910E+00  7.59869910E+00 -1.51973982E+01
  7.59869910E+00  7.59869910E+00 -1.51973982E+01  7.59869910E+00  7.59869910E+00
 -1.51973982E+01  7.59869910E+00  7.59869910E+00 -1.51973982E+01  7.59869910E+00
  7.59869910E+00 -1.51973982E+01  7.59869910E+00  7.59869910E+00 -1.51973982E+01
  7.59869910E+00  7.59869910E+00 -1.51973982E+01  7.59869910E+00  7.59869910E+00
 -1.51973982E+01  7.59869910E+00  7.59869910E+00 -1.51973982E+01  7.59869910E+00
  7.59869910E+00 -1.51973982E+01  7.59869910E+00  7.59869910E+00 -1.51973982E+01
  7.59869910E+00  7.59869910E+00 -1.51973982E+01  7.59869910E+00  7.59869910E+00
 -1.51973982E+01  7.59869910E+00  7.59869910E+00 -1.51973982E+01  7.59869910E+00
  7.59869910E+00 -1.51973982E+01  7.59869910E+00  7.59869910E+00 -1.51973982E+01
  7.59869910E+00  7.59869910E+00 -1.51973982E+01  7.59869910E+00  7.59869910E+00
 -1.51973982E+01  7.59869910E+00  7.59869910E+00 -1.51973982E+01  7.59869910E+00
  7.59869910E+00 -1.51973982E+01  7.59869910E+00  7.59869910E+00 -1.51973982E+01
  7.59869910E+00  7.59869910E+00 -1.51973982E+01  7.59869910E+00  7.59869910E+00
 -1.51973982E+01  7.59869910E+00  7.59869910E+00 -1.51973982E+01  7.59869910E+00
  7.59869910E+00 -1.51973982E+01  7.59869910E+00  7.59869910E+00 -1.51973982E+01
  7.59869910E+00  7.59869910E+00 -1.51973982E+01  7.59869910E+00  7.59869910E+00
 -1.51973982E+01  7.59869910E+00  7.59869910E+00 -1.51973982E+01  7.59869910E+00
  7.59869910E+00 -1.51973982E+01  7.59869910E+00  7.59869910E+00 -1.51973982E+01
  7.59869910E+00  7.59869910E+00 -1.51973982E+01  7.59869910E+00  7.59869910E+00
 -1.51973982E+01  7.59869910E+00  7.59869910E+00 -1.51973982E+01  7.59869910E+00
  7.59869910E+00 -1.51973982E+01  7.59869910E+00  7.59869910E+00 -1.51973982E+01
  7.59869910E+00  7.59869910E+00 -1.51973982E+01  7.59869910E+00  7.59869910E+00
 -1.51973982E+01  7.59869910E+00  7.59869910E+00 -1.51973982E+01  7.59869910E+00
  7.59869910E+00 -1.51973982E+01  7.59869910E+00  7.59869910E+00 -1.51973982E+01
  7.59869910E+00  7.59869910E+00 -1.51973982E+01  7.59869910E+00  7.59869910E+00
 -1.51973982E+01  7.59869910E+00  7.59869910E+00 -1.51973982E+01  7.59869910E+00
  7.59869910E+00 -1.51973982E+01  7.59869910E+00  7.59869910E+00 -1.51973982E+01
  7.59869910E+00  7.59869910E+00 -1.51973982E+01  7.59869910E+00  7.59869910E+00
 -1.51973982E+01  7.59869910E+00  7.59869910E+00 -1.51973982E+01  7.59869910E+00
  7.59869910E+00 -1.51973982E+01  7.59869910E+00  7.59869910E+00 -1.51973982E+01
  7.59869910E+00  7.59869910E+00 -1.51973982E+01  7.59869910E+00  7.59869910E+00
 -1.51973982E+01  7.59869910E+00  7.59869910E+00 -1.51973982E+01  7.59869910E+00
  7.59869910E+00 -1.51973982E+01  7.59869910E+00  7.59869910E+00 -1.51973982E+01
  7.59869910E+00  7.59869910E+00 -1.51973982E+01  7.59869910E+00  7.59869910E+00
 -1.51973982E+01  7.59869910E+00  7.59869910E+00 -1.51973982E+01  7.59869910E+00
  7.59869910E+00 -1.51973982E+01  7.59869910E+00  7.59869910E+00 -1.51973982E+01
  7.59869910E+00  7.59869910E+00 -1.51973982E+01  7.59869910E+00  7.59869910E+00
 -1.51973982E+01  7.59869910E+00  7.59869910E+00 -1.51973982E+01  7.59869910E+00
  7.59869910E+00 -1.51973982E+01  7.59869910E+00  7.59869910E+00 -1.51973982E+01
  7.59869910E+00  7.59869910E+00 -1.51973982E+01  7.59869910E+00  7.59869910E+00
 -1.51973982E+01  7.59869910E+00  7.59869910E+00 -1.51973982E+01  7.59869910E+00
  7.59869910E+00 -1.51973982E+01  7.59869910E+00  7.59869910E+00 -1.51973982E+01
  7.59869910E+00  7.59869910E+00 -1.51973982E+01  7.59869910E+00  7.59869910E+00
 -1.51973982E+01  7.59869910E+00  7.59869910E+00 -1.51973982E+01  7.59869910E+00
  7.59869910E+00 -1.51973982E+01  7.59869910E+00  7.59869910E+00 -1.51973982E+01
  7.59869910E+00  7.59869910E+00 -1.51973982E+01  7.59869910E+00  7.59869910E+00
 -1.51973982E+01  7.59869910E+00  7.59869910E+00 -1.51973982E+01  7.59869910E+00
  7.59869910E+00 -1.51973982E+01  7.59869910E+00  7.59869910E+00 -1.51973982E+01
  7.59869910E+00  7.59869910E+00 -1.51973982E+01  7.59869910E+00  7.59869910E+00
 -1.51973982E+01  7.59869910E+00  7.59869910E+00 -1.51973982E+01  7.59869910E+00
  7.59869910E+00 -1.51973982E+01  7.59869910E+00  7.59869910E+00 -1.51973982E+01
  7.59869910E+00  7.59869910E+00 -1.51973982E+01  7.59869910E+00  7.59869910E+00
 -1.51973982E+01  7.59869910E+00  7.59869910E+00 -1.51973982E+01  7.59869910E+00
  7.59869910E+00 -1.51973982E+01  7.59869910E+00  7.59869910E+00 -1.51973982E+01
  7.59869910E+00  7.59869910E+00 -1.51973982E+01  7.59869910E+00  7.59869910E+00
 -1.51973982E+01  7.59869910E+00  7.59869910E+00 -1.51973982E+01  7.59869910E+00
  7.59869910E+00 -1.51973982E+01  7.59869910E+00  7.59869910E+00 -1.51973982E+01
  7.59869910E+00  7.59869910E+00 -1.51973982E+01  7.59869910E+00  7.59869910E+00
 -1.51973982E+01  7.59869910E+00  7.59869910E+00 -1.51973982E+01  7.59869910E+00
  7.59869910E+00 -1.51973982E+01  7.59869910E+00  7.59869910E+00 -1.51973982E+01
  7.59869910E+00  7.59869910E+00 -1.51973982E+01  7.59869910E+00  7.59869910E+00
 -1.51973982E+01  7.59869910E+00  7.59869910E+00 -1.51973982E+01  7.59869910E+00
  7.59869910E+00 -1.51973982E+01  7.59869910E+00  7.59869910E+00 -1.51973982E+01
  7.59869910E+00  7.59869910E+00 -1.51973982E+01  7.59869910E+00  7.59869910E+00
 -1.51973982E+01  7.59869910E+00  7.59869910E+00 -1.51973982E+01  7.59869910E+00
  7.59869910E+00 -1.51973982E+01  7.59869910E+00  7.59869910E+00 -1.51973982E+01
  7.59869910E+00  7.59869910E+00 -1.51973982E+01  7.59869910E+00  7.59869910E+00
 -1.51973982E+01  7.59869910E+00  7.59869910E+00 -1.51973982E+01  7.59869910E+00
  7.59869910E+00 -1.51973982E+01  7.59869910E+00  7.59869910E+00 -1.51973982E+01
  7.59869910E+00  7.59869910E+00 -1.51973982E+01  7.59869910E+00  7.59869910E+00
 -1.51973982E+01  7.59869910E+00  7.59869910E+00 -1.51973982E+01  7.59869910E+00
  7.59869910E+00 -1.51973982E+01  7.59869910E+00  7.59869910E+00 -1.51973982E+01
  7.59869910E+00  7.59869910E+00 -1.51973982E+01  7.59869910E+00  7.59869910E+00
 -1.51973982E+01  7.59869910E+00  7.59869910E+00 -1.51973982E+01  7.59869910E+00
  7.59869910E+00 -1.51973982E+01  7.59869910E+00  7.59869910E+00 -1.51973982E+01
  7.59869910E+00  7.59869910E+00 -1.51973982E+01  7.59869910E+00  7.59869910E+00
 -1.51973982E+01  7.59869910E+00  7.59869910E+00 -1.51973982E+01  7.59869910E+00
  7.59869910E+00 -1.51973982E+01  7.59869910E+00  7.59869910E+00 -1.51973982E+01
  7.59869910E+00  7.59869910E+00 -1.51973982E+01  7.59869910E+00  7.59869910E+00
 -1.51973982E+01  7.59869910E+00  7.59869910E+00 -1.51973982E+01  7.59869910E+00
  7.59869910E+00 -1.51973982E+01  7.59869910E+00  7.59869910E+00 -1.51973982E+01
  7.59869910E+00  7.59869910E+00 -1.51973982E+01  7.59869910E+00  7.59869910E+00
 -1.51973982E+01  7.59869910E+00  7.59869910E+00 -1.51973982E+01  7.59869910E+00
  7.59869910E+00 -1.51973982E+01  7.59869910E+00  7.59869910E+00 -1.51973982E+01
  7.59869910E+00  7.59869910E+00 -1.51973982E+01  7.59869910E+00  7.59869910E+00
 -1.51973982E+01  7.59869910E+00  7.59869910E+00 -1.51973982E+01  7.59869910E+00
  7.59869910E+00 -1.51973982E+01  7.59869910E+00  7.59869910E+00 -1.51973982E+01
  7.59869910E+00  7.59869910E+00 -1.51973982E+01  7.59869910E+00  7.59869910E+00
 -1.51973982E+01  7.59869910E+00  7.59869910E+00 -1.51973982E+01  7.59869910E+00
  7.59869910E+00 -1.51973982E+01  7.59869910E+00  7.59869910E+00 -1.51973982E+01
  7.59869910E+00  7.59869910E+00 -1.51973982E+01  7.59869910E+00  7.59869910E+00
 -1.51973982E+01  7.59869910E+00  7.59869910E+00 -1.51973982E+01  7.59869910E+00
  7.59869910E+00 -1.51973982E+01  7.59869910E+00  7.59869910E+00 -1.51973982E+01
  7.59869910E+00  7.59869910E+00 -1.51973982E+01  7.59869910E+00  7.59869910E+00
 -1.51973982E+01  7.59869910E+00  7.59869910E+00 -1.51973982E+01  7.59869910E+00
  7.59869910E+00 -1.51973982E+01  7.59869910E+00  7.59869910E+00 -1.51973982E+01
  7.59869910E+00  7.59869910E+00 -1.51973982E+01  7.59869910E+00  7.59869910E+00
 -1.51973982E+01  7.59869910E+00  7.59869910E+00 -1.51973982E+01  7.59869910E+00
  7.59869910E+00 -1.51973982E+01  7.59869910E+00  7.59869910E+00 -1.51973982E+01
  7.59869910E+00  7.59869910E+00 -1.51973982E+01  7.59869910E+00  7.59869910E+00
 -1.51973982E+01  7.59869910E+00  7.59869910E+00 -1.51973982E+01  7.59869910E+00
  7.59869910E+00 -1.51973982E+01  7.59869910E+00  7.59869910E+00 -1.51973982E+01
  7.59869910E+00  7.59869910E+00 -1.51973982E+01  7.59869910E+00  7.59869910E+00
 -1.51973982E+01  7.59869910E+00  7.59869910E+00 -1.51973982E+01  7.59869910E+00
  7.59869910E+00 -1.51973982E+01  7.59869910E+00  7.59869910E+00 -1.51973982E+01
  7.59869910E+00  7.59869910E+00 -1.51973982E+01  7.59869910E+00  7.59869910E+00
 -1.51973982E+01  7.59869910E+00  7.59869910E+00 -1.51973982E+01  7.59869910E+00
  7.59869910E+00 -1.51973982E+01  7.59869910E+00  7.59869910E+00 -1.51973982E+01
  7.59869910E+00  7.59869910E+00 -1.51973982E+01  7.59869910E+00  7.59869910E+00
 -1.51973982E+01  7.59869910E+00  7.59869910E+00 -1.51973982E+01  7.59869910E+00
  7.59869910E+00 -1.51973982E+01  7.59869910E+00  7.59869910E+00 -1.51973982E+01
  7.59869910E+00  7.59869910E+00 -1.51973982E+01  7.59869910E+00  7.59869910E+00
 -1.51973982E+01  7.59869910E+00  7.59869910E+00 -1.51973982E+01  7.59869910E+00
  7.59869910E+00 -1.51973982E+01  7.59869910E+00  7.59869910E+00 -1.51973982E+01
  7.59869910E+00  7.59869910E+00 -1.51973982E+01  7.59869910E+00  7.59869910E+00
 -1.51973982E+01  7.59869910E+00  7.59869910E+00 -1.51973982E+01  7.59869910E+00
  7.59869910E+00 -1.51973982E+01  7.59869910E+00  7.59869910E+00 -1.51973982E+01
  7.59869910E+00  7.59869910E+00 -1.51973982E+01  7.59869910E+00  7.59869910E+00
 -1.51973982E+01  7.59869910E+00  7.59869910E+00 -1.51973982E+01  7.59869910E+00
  7.59869910E+00 -1.51973982E+01  7.59869910E+00  7.59869910E+00 -1.51973982E+01
  7.59869910E+00  7.59869910E+00 -1.51973982E+01  7.59869910E+00  7.59869910E+00
 -1.51973982E+01  7.59869910E+00  7.59869910E+00 -1.51973982E+01  7.59869910E+00
  7.59869910E+00 -1.51973982E+01  7.59869910E+00  7.59869910E+00 -1.51973982E+01
  7.59869910E+00  7.59869910E+00 -1.51973982E+01  7.59869910E+00  7.59869910E+00
 -1.51973982E+01  7.59869910E+00  7.59869910E+00 -1.51973982E+01  7.59869910E+00
  7.59869910E+00 -1.51973982E+01  7.59869910E+00  7.59869910E+00 -1.51973982E+01
  7.59869910E+00  7.59869910E+00 -1.51973982E+01  7.59869910E+00  7.59869910E+00
 -1.51973982E+01  7.59869910E+00  7.59869910E+00 -1.51973982E+01  7.59869910E+00
  7.59869910E+00 -1.51973982E+01  7.59869910E+00  7.59869910E+00 -1.51973982E+01
  7.59869910E+00  7.59869910E+00 -1.51973982E+01  7.59869910E+00  7.59869910E+00
 -1.51973982E+01  7.59869910E+00  7.59869910E+00 -1.51973982E+01  7.59869910E+00
  7.59869910E+00 -1.51973982E+01  7.59869910E+00  7.59869910E+00 -1.51973982E+01
  7.59869910E+00  7.59869910E+00 -1.51973982E+01  7.59869910E+00  7.59869910E+00
 -1.51973982E+01  7.59869910E+00  7.59869910E+00 -1.51973982E+01  7.59869910E+00
  7.59869910E+00 -1.51973982E+01  7.59869910E+00  7.59869910E+00 -1.51973982E+01
  7.59869910E+00  7.59869910E+00 -1.51973982E+01  7.59869910E+00  7.59869910E+00
 -1.51973982E+01  7.59869910E+00  7.59869910E+00 -1.51973982E+01  7.59869910E+00
  7.59869910E+00 -1.51973982E+01  7.59869910E+00  7.59869910E+00 -1.51973982E+01
  7.59869910E+00  7.59869910E+00 -1.51973982E+01  7.59869910E+00  7.59869910E+00
 -1.51973982E+01  7.59869910E+00  7.59869910E+00 -1.51973982E+01  7.59869910E+00
  7.59869910E+00 -1.51973982E+01  7.59869910E+00  7.59869910E+00 -1.51973982E+01
  7.59869910E+00  7.59869910E+00 -1.51973982E+01  7.59869910E+00  7.59869910E+00
 -1.51973982E+01  7.59869910E+00  7.59869910E+00 -1.51973982E+01  7.59869910E+00
  7.59869910E+00 -1.51973982E+01  7.59869910E+00  7.59869910E+00 -1.51973982E+01
  7.59869910E+00  7.59869910E+00 -1.51973982E+01  7.59869910E+00  7.59869910E+00
 -1.51973982E+01  7.59869910E+00  7.59869910E+00 -1.51973982E+01  7.59869910E+00
  7.59869910E+00 -1.51973982E+01  7.59869910E+00  7.59869910E+00 -1.51973982E+01
  7.59869910E+00  7.59869910E+00 -1.51973982E+01  7.59869910E+00  7.59869910E+00
 -1.51973982E+01  7.59869910E+00  7.59869910E+00 -1.51973982E+01  7.59869910E+00
  7.59869910E+00 -1.51973982E+01  7.59869910E+00  7.59869910E+00 -1.51973982E+01
  7.59869910E+00  7.59869910E+00 -1.51973982E+01  7.59869910E+00  7.59869910E+00
 -1.51973982E+01  7.59869910E+00  7.59869910E+00 -1.51973982E+01  7.59869910E+00
  7.59869910E+00 -1.51973982E+01  7.59869910E+00  7.59869910E+00 -1.51973982E+01
  7.59869910E+00  7.59869910E+00 -1.51973982E+01  7.59869910E+00  7.59869910E+00
 -1.51973982E+01  7.59869910E+00  7.59869910E+00 -1.51973982E+01  7.59869910E+00
  7.59869910E+00 -1.51973982E+01  7.59869910E+00  7.59869910E+00 -1.51973982E+01
  7.59869910E+00  7.59869910E+00 -1.51973982E+01  7.59869910E+00  7.59869910E+00
 -1.51973982E+01  7.59869910E+00  7.59869910E+00 -1.51973982E+01  7.59869910E+00
  7.59869910E+00 -1.51973982E+01  7.59869910E+00  7.59869910E+00 -1.51973982E+01
  7.59869910E+00  7.59869910E+00 -1.51973982E+01  7.59869910E+00  7.59869910E+00
 -1.51973982E+01  7.59869910E+00  7.59869910E+00 -1.51973982E+01  7.59869910E+00
  7.59869910E+00 -1.51973982E+01  7.59869910E+00  7.59869910E+00 -1.51973982E+01
  7.59869910E+00  7.59869910E+00 -1.51973982E+01  7.59869910E+00  7.59869910E+00
 -1.51973982E+01  7.59869910E+00  7.59869910E+00 -1.51973982E+01  7.59869910E+00
  7.59869910E+00 -1.51973982E+01  7.59869910E+00  7.59869910E+00 -1.51973982E+01
  7.59869910E+00  7.59869910E+00 -1.51973982E+01  7.59869910E+00  7.59869910E+00
 -1.51973982E+01  7.59869910E+00  7.59869910E+00 -1.51973982E+01  7.59869910E+00
  7.59869910E+00 -1.51973982E+01  7.59869910E+00  7.59869910E+00 -1.51973982E+01
  7.59869910E+00  7.59869910E+00 -1.51973982E+01  7.59869910E+00  7.59869910E+00
 -1.51973982E+01  7.59869910E+00  7.59869910E+00 -1.51973982E+01  7.59869910E+00
  7.59869910E+00 -1.51973982E+01  7.59869910E+00  7.59869910E+00 -1.51973982E+01
  7.59869910E+00  7.59869910E+00 -1.51973982E+01  7.59869910E+00  7.59869910E+00
 -1.51973982E+01  7.59869910E+00  7.59869910E+00 -1.51973982E+01  7.59869910E+00
  7.59869910E+00 -1.51973982E+01  7.59869910E+00  7.59869910E+00 -1.51973982E+01
  7.59869910E+00  7.59869910E+00 -1.51973982E+01  7.59869910E+00  7.59869910E+00
 -1.51973982E+01  7.59869910E+00  7.59869910E+00 -1.51973982E+01  7.59869910E+00
  7.59869910E+00 -1.51973982E+01  7.59869910E+00  7.59869910E+00 -1.51973982E+01
  7.59869910E+00  7.59869910E+00 -1.51973982E+01  7.59869910E+00  7.59869910E+00
 -1.51973982E+01  7.59869910E+00  7.59869910E+00 -1.51973982E+01  7.59869910E+00
  7.59869910E+00 -1.51973982E+01  7.59869910E+00  7.59869910E+00 -1.51973982E+01
  7.59869910E+00  7.59869910E+00 -1.51973982E+01  7.59869910E+00  7.59869910E+00
 -1.51973982E+01  7.59869910E+00  7.59869910E+00 -1.51973982E+01  7.59869910E+00
  7.59869910E+00 -1.51973982E+01  7.59869910E+00  7.59869910E+00 -1.51973982E+01
  7.59869910E+00  7.59869910E+00 -1.51973982E+01  7.59869910E+00  7.59869910E+00
 -1.51973982E+01  7.59869910E+00  7.59869910E+00 -1.51973982E+01  7.59869910E+00
  7.59869910E+00 -1.51973982E+01  7.59869910E+00  7.59869910E+00 -1.51973982E+01
  7.59869910E+00  7.59869910E+00 -1.51973982E+01  7.59869910E+00  7.59869910E+00
 -1.51973982E+01  7.59869910E+00  7.59869910E+00 -1.51973982E+01  7.59869910E+00
  7.59869910E+00 -1.51973982E+01  7.59869910E+00  7.59869910E+00 -1.51973982E+01
  7.59869910E+00  7.59869910E+00 -1.51973982E+01  7.59869910E+00  7.59869910E+00
 -1.51973982E+01  7.59869910E+00  7.59869910E+00 -1.51973982E+01  7.59869910E+00
  7.59869910E+00 -1.51973982E+01  7.59869910E+00  7.59869910E+00 -1.51973982E+01
  7.59869910E+00  7.59869910E+00 -1.51973982E+01  7.59869910E+00  7.59869910E+00
 -1.51973982E+01  7.59869910E+00  7.59869910E+00 -1.51973982E+01  7.59869910E+00
  7.59869910E+00 -1.51973982E+01  7.59869910E+00  7.59869910E+00 -1.51973982E+01
  7.59869910E+00  7.59869910E+00 -1.51973982E+01  7.59869910E+00  7.59869910E+00
 -1.51973982E+01  7.59869910E+00  7.59869910E+00 -1.51973982E+01  7.59869910E+00
  7.59869910E+00 -1.51973982E+01  7.59869910E+00  7.59869910E+00 -1.51973982E+01
  7.59869910E+00  7.59869910E+00 -1.51973982E+01  7.59869910E+00  7.59869910E+00
 -1.51973982E+01  7.59869910E+00  7.59869910E+00 -1.51973982E+01  7.59869910E+00
  7.59869910E+00 -1.51973982E+01  7.59869910E+00  7.59869910E+00 -1.51973982E+01
  7.59869910E+00  7.59869910E+00 -1.51973982E+01  7.59869910E+00  7.59869910E+00
 -1.51973982E+01  7.59869910E+00  7.59869910E+00 -1.51973982E+01  7.59869910E+00
  7.59869910E+00 -1.51973982E+01  7.59869910E+00  7.59869910E+00 -1.51973982E+01
  7.59869910E+00  7.59869910E+00 -1.51973982E+01  7.59869910E+00  7.59869910E+00
 -1.51973982E+01  7.59869910E+00  7.59869910E+00 -1.51973982E+01  7.59869910E+00
  7.59869910E+00 -1.51973982E+01  7.59869910E+00  7.59869910E+00 -1.51973982E+01
  7.59869910E+00  7.59869910E+00 -1.51973982E+01  7.59869910E+00  7.59869910E+00
 -1.51973982E+01  7.59869910E+00  7.59869910E+00 -1.51973982E+01  7.59869910E+00
  7.59869910E+00 -1.51973982E+01  7.59869910E+00  7.59869910E+00 -1.51973982E+01
  7.59869910E+00  7.59869910E+00 -1.51973982E+01  7.59869910E+00  7.59869910E+00
 -1.51973982E+01  7.59869910E+00  7.59869910E+00 -1.51973982E+01  7.59869910E+00
  7.59869910E+00 -1.51973982E+01  7.59869910E+00  7.59869910E+00 -1.51973982E+01
  7.59869910E+00  7.59869910E+00 -1.51973982E+01  7.59869910E+00  7.59869910E+00
 -1.51973982E+01  7.59869910E+00  7.59869910E+00 -1.51973982E+01  7.59869910E+00
  7.59869910E+00 -1.51973982E+01  7.59869910E+00  7.59869910E+00 -1.51973982E+01
  7.59869910E+00  7.59869910E+00 -1.51973982E+01  7.59869910E+00  7.59869910E+00
 -1.51973982E+01  7.59869910E+00  7.59869910E+00 -1.51973982E+01  7.59869910E+00
  7.59869910E+00 -1.51973982E+01  7.59869910E+00  7.59869910E+00 -1.51973982E+01
  7.59869910E+00  7.59869910E+00 -1.51973982E+01  7.59869910E+00  7.59869910E+00
 -1.51973982E+01  7.59869910E+00  7.59869910E+00 -1.51973982E+01  7.59869910E+00
  7.59869910E+00 -1.51973982E+01  7.59869910E+00  7.59869910E+00 -1.51973982E+01
  7.59869910E+00  7.59869910E+00 -1.51973982E+01  7.59869910E+00  7.59869910E+00
 -1.51973982E+01  7.59869910E+00  7.59869910E+00 -1.51973982E+01  7.59869910E+00
  7.59869910E+00 -1.51973982E+01  7.59869910E+00  7.59869910E+00 -1.51973982E+01
  7.59869910E+00  7.59869910E+00 -1.51973982E+01  7.59869910E+00  7.59869910E+00
 -1.51973982E+01  7.59869910E+00  7.59869910E+00 -1.51973982E+01  7.59869910E+00
  7.59869910E+00 -1.51973982E+01  7.59869910E+00  7.59869910E+00 -1.51973982E+01
  7.59869910E+00  7.59869910E+00 -1.51973982E+01  7.59869910E+00  7.59869910E+00
 -1.51973982E+01  7.59869910E+00  7.59869910E+00 -1.51973982E+01  7.59869910E+00
  7.59869910E+00 -1.51973982E+01  7.59869910E+00  7.59869910E+00 -1.51973982E+01
  7.59869910E+00  7.59869910E+00 -1.51973982E+01  7.59869910E+00  7.59869910E+00
 -1.51973982E+01  7.59869910E+00  7.59869910E+00 -1.51973982E+01  7.59869910E+00
  7.59869910E+00 -1.51973982E+01  7.59869910E+00  7.59869910E+00 -1.51973982E+01
  7.59869910E+00  7.59869910E+00 -1.51973982E+01  7.59869910E+00  7.59869910E+00
 -1.51973982E+01  7.59869910E+00  7.59869910E+00 -1.51973982E+01  7.59869910E+00
  7.59869910E+00 -1.51973982E+01  7.59869910E+00  7.59869910E+00 -1.51973982E+01
  7.59869910E+00  7.59869910E+00 -1.51973982E+01  7.59869910E+00  7.59869910E+00
 -1.51973982E+01  7.59869910E+00  7.59869910E+00 -1.51973982E+01  7.59869910E+00
  7.59869910E+00 -1.51973982E+01  7.59869910E+00  7.59869910E+00 -1.51973982E+01
  7.59869910E+00  7.59869910E+00 -1.51973982E+01  7.59869910E+00  7.59869910E+00
 -1.51973982E+01  7.59869910E+00  7.59869910E+00 -1.51973982E+01  7.59869910E+00
  7.59869910E+00 -1.51973982E+01  7.59869910E+00  7.59869910E+00 -1.51973982E+01
  7.59869910E+00  7.59869910E+00 -1.51973982E+01  7.59869910E+00  7.59869910E+00
 -1.51973982E+01  7.59869910E+00  7.59869910E+00 -1.51973982E+01  7.59869910E+00
  7.59869910E+00 -1.51973982E+01  7.59869910E+00  7.59869910E+00 -1.51973982E+01
  7.59869910E+00  7.59869910E+00 -1.51973982E+01  7.59869910E+00  7.59869910E+00
 -1.51973982E+01  7.59869910E+00  7.59869910E+00 -1.51973982E+01  7.59869910E+00
  7.59869910E+00 -1.51973982E+01  7.59869910E+00  7.59869910E+00 -1.51973982E+01
  7.59869910E+00  7.59869910E+00 -1.51973982E+01  7.59869910E+00  7.59869910E+00
 -1.51973982E+01  7.59869910E+00  7.59869910E+00 -1.51973982E+01  7.59869910E+00
  7.59869910E+00 -1.51973982E+01  7.59869910E+00  7.59869910E+00 -1.51973982E+01
  7.59869910E+00  7.59869910E+00 -1.51973982E+01  7.59869910E+00  7.59869910E+00
 -1.51973982E+01  7.59869910E+00  7.59869910E+00 -1.51973982E+01  7.59869910E+00
  7.59869910E+00 -1.51973982E+01  7.59869910E+00  7.59869910E+00 -1.51973982E+01
  7.59869910E+00  7.59869910E+00 -1.51973982E+01  7.59869910E+00  7.59869910E+00
 -1.51973982E+01  7.59869910E+00  7.59869910E+00 -1.51973982E+01  7.59869910E+00
  7.59869910E+00 -1.51973982E+01  7.59869910E+00  7.59869910E+00 -1.51973982E+01
  7.59869910E+00  7.59869910E+00 -1.51973982E+01  7.59869910E+00  7.59869910E+00
 -1.51973982E+01  7.59869910E+00  7.59869910E+00 -1.51973982E+01  7.59869910E+00
  7.59869910E+00 -1.51973982E+01  7.59869910E+00  7.59869910E+00 -1.51973982E+01
  7.59869910E+00  7.59869910E+00 -1.51973982E+01  7.59869910E+00  7.59869910E+00
 -1.51973982E+01  7.59869910E+00  7.59869910E+00 -1.51973982E+01  7.59869910E+00
  7.59869910E+00 -1.51973982E+01  7.59869910E+00  7.59869910E+00 -1.51973982E+01
  7.59869910E+00  7.59869910E+00 -1.51973982E+01  7.59869910E+00  7.59869910E+00
 -1.51973982E+01  7.59869910E+00  7.59869910E+00 -1.51973982E+01  7.59869910E+00
  7.59869910E+00 -1.51973982E+01  7.59869910E+00  7.59869910E+00 -1.51973982E+01
  7.59869910E+00  7.59869910E+00 -1.51973982E+01  7.59869910E+00  7.59869910E+00
 -1.51973982E+01  7.59869910E+00  7.59869910E+00 -1.51973982E+01  7.59869910E+00
  7.59869910E+00 -1.51973982E+01  7.59869910E+00  7.59869910E+00 -1.51973982E+01
  7.59869910E+00  7.59869910E+00 -1.51973982E+01  7.59869910E+00  7.59869910E+00
 -1.51973982E+01  7.59869910E+00  7.59869910E+00 -1.51973982E+01  7.59869910E+00
  7.59869910E+00 -1.51973982E+01  7.59869910E+00  7.59869910E+00 -1.51973982E+01
  7.59869910E+00  7.59869910E+00 -1.51973982E+01  7.59869910E+00  7.59869910E+00
 -1.51973982E+01  7.59869910E+00  7.59869910E+00 -1.51973982E+01  7.59869910E+00
  7.59869910E+00 -1.51973982E+01  7.59869910E+00  7.59869910E+00 -1.51973982E+01
  7.59869910E+00  7.59869910E+00 -1.51973982E+01  7.59869910E+00  7.59869910E+00
 -1.51973982E+01  7.59869910E+00  7.59869910E+00 -1.51973982E+01  7.59869910E+00
  7.59869910E+00 -1.51973982E+01  7.59869910E+00  7.59869910E+00 -1.51973982E+01
  7.59869910E+00  7.59869910E+00 -1.51973982E+01  7.59869910E+00  7.59869910E+00
 -1.51973982E+01  7.59869910E+00  7.59869910E+00 -1.51973982E+01  7.59869910E+00
  7.59869910E+00 -1.51973982E+01  7.59869910E+00  7.59869910E+00 -1.51973982E+01
  7.59869910E+00  7.59869910E+00 -1.51973982E+01  7.59869910E+00  7.59869910E+00
 -1.51973982E+01  7.59869910E+00  7.59869910E+00 -1.51973982E+01  7.59869910E+00
  7.59869910E+00 -1.51973982E+01  7.59869910E+00  7.59869910E+00 -1.51973982E+01
  7.59869910E+00  7.59869910E+00 -1.51973982E+01  7.59869910E+00  7.59869910E+00
 -1.51973982E+01  7.59869910E+00  7.59869910E+00 -1.51973982E+01  7.59869910E+00
  7.59869910E+00 -1.51973982E+01  7.59869910E+00  7.59869910E+00 -1.51973982E+01
  7.59869910E+00  7.59869910E+00 -1.51973982E+01  7.59869910E+00  7.59869910E+00
 -1.51973982E+01  7.59869910E+00  7.59869910E+00 -1.51973982E+01  7.59869910E+00
  7.59869910E+00 -1.51973982E+01  7.59869910E+00  7.59869910E+00 -1.51973982E+01
  7.59869910E+00  7.59869910E+00 -1.51973982E+01  7.59869910E+00  7.59869910E+00
 -1.51973982E+01  7.59869910E+00  7.59869910E+00 -1.51973982E+01  7.59869910E+00
  7.59869910E+00 -1.51973982E+01  7.59869910E+00  7.59869910E+00 -1.51973982E+01
  7.59869910E+00  7.59869910E+00 -1.51973982E+01  7.59869910E+00  7.59869910E+00
 -1.51973982E+01  7.59869910E+00  7.59869910E+00 -1.51973982E+01  7.59869910E+00
  7.59869910E+00 -1.51973982E+01  7.59869910E+00  7.59869910E+00 -1.51973982E+01
  7.59869910E+00  7.59869910E+00 -1.51973982E+01  7.59869910E+00  7.59869910E+00
 -1.51973982E+01  7.59869910E+00  7.59869910E+00 -1.51973982E+01  7.59869910E+00
  7.59869910E+00 -1.51973982E+01  7.59869910E+00  7.59869910E+00 -1.51973982E+01
  7.59869910E+00  7.59869910E+00 -1.51973982E+01  7.59869910E+00  7.59869910E+00
 -1.51973982E+01  7.59869910E+00  7.59869910E+00 -1.51973982E+01  7.59869910E+00
  7.59869910E+00 -1.51973982E+01  7.59869910E+00  7.59869910E+00 -1.51973982E+01
  7.59869910E+00  7.59869910E+00 -1.51973982E+01  7.59869910E+00  7.59869910E+00
 -1.51973982E+01  7.59869910E+00  7.59869910E+00 -1.51973982E+01  7.59869910E+00
  7.59869910E+00 -1.51973982E+01  7.59869910E+00  7.59869910E+00 -1.51973982E+01
  7.59869910E+00  7.59869910E+00 -1.51973982E+01  7.59869910E+00  7.59869910E+00
 -1.51973982E+01  7.59869910E+00  7.59869910E+00 -1.51973982E+01  7.59869910E+00
  7.59869910E+00 -1.51973982E+01  7.59869910E+00  7.59869910E+00 -1.51973982E+01
  7.59869910E+00  7.59869910E+00 -1.51973982E+01  7.59869910E+00  7.59869910E+00
 -1.51973982E+01  7.59869910E+00  7.59869910E+00 -1.51973982E+01  7.59869910E+00
  7.59869910E+00 -1.51973982E+01  7.59869910E+00  7.59869910E+00 -1.51973982E+01
  7.59869910E+00  7.59869910E+00 -1.51973982E+01  7.59869910E+00  7.59869910E+00
 -1.51973982E+01  7.59869910E+00  7.59869910E+00 -1.51973982E+01  7.59869910E+00
  7.59869910E+00 -1.51973982E+01  7.59869910E+00  7.59869910E+00 -1.51973982E+01
  7.59869910E+00  7.59869910E+00 -1.51973982E+01  7.59869910E+00  7.59869910E+00
 -1.51973982E+01  7.59869910E+00  7.59869910E+00 -1.51973982E+01  7.59869910E+00
  7.59869910E+00 -1.51973982E+01  7.59869910E+00  7.59869910E+00 -1.51973982E+01
  7.59869910E+00  7.59869910E+00 -1.51973982E+01  7.59869910E+00  7.59869910E+00
 -1.51973982E+01  7.59869910E+00  7.59869910E+00 -1.51973982E+01  7.59869910E+00
  7.59869910E+00 -1.51973982E+01  7.59869910E+00  7.59869910E+00 -1.51973982E+01
  7.59869910E+00  7.59869910E+00 -1.51973982E+01  7.59869910E+00  7.59869910E+00
 -1.51973982E+01  7.59869910E+00  7.59869910E+00 -1.51973982E+01  7.59869910E+00
  7.59869910E+00 -1.51973982E+01  7.59869910E+00  7.59869910E+00 -1.51973982E+01
  7.59869910E+00  7.59869910E+00 -1.51973982E+01  7.59869910E+00  7.59869910E+00
 -1.51973982E+01  7.59869910E+00  7.59869910E+00 -1.51973982E+01  7.59869910E+00
  7.59869910E+00 -1.51973982E+01  7.59869910E+00  7.59869910E+00 -1.51973982E+01
  7.59869910E+00  7.59869910E+00 -1.51973982E+01  7.59869910E+00  7.59869910E+00
 -1.51973982E+01  7.59869910E+00  7.59869910E+00 -1.51973982E+01  7.59869910E+00
  7.59869910E+00 -1.51973982E+01  7.59869910E+00  7.59869910E+00 -1.51973982E+01
  7.59869910E+00  7.59869910E+00 -1.51973982E+01  7.59869910E+00  7.59869910E+00
 -1.51973982E+01  7.59869910E+00  7.59869910E+00 -1.51973982E+01  7.59869910E+00
  7.59869910E+00 -1.51973982E+01  7.59869910E+00  7.59869910E+00 -1.51973982E+01
  7.59869910E+00  7.59869910E+00 -1.51973982E+01  7.59869910E+00  7.59869910E+00
 -1.51973982E+01  7.59869910E+00  7.59869910E+00 -1.51973982E+01  7.59869910E+00
  7.59869910E+00 -1.51973982E+01  7.59869910E+00  7.59869910E+00 -1.51973982E+01
  7.59869910E+00  7.59869910E+00 -1.51973982E+01  7.59869910E+00  7.59869910E+00
 -1.51973982E+01  7.59869910E+00  7.59869910E+00 -1.51973982E+01  7.59869910E+00
  7.59869910E+00 -1.51973982E+01  7.59869910E+00  7.59869910E+00 -1.51973982E+01
  7.59869910E+00  7.59869910E+00 -1.51973982E+01  7.59869910E+00  7.59869910E+00
 -1.51973982E+01  7.59869910E+00  7.59869910E+00 -1.51973982E+01  7.59869910E+00
  7.59869910E+00 -1.51973982E+01  7.59869910E+00  7.59869910E+00 -1.51973982E+01
  7.59869910E+00  7.59869910E+00 -1.51973982E+01  7.59869910E+00  7.59869910E+00
 -1.51973982E+01  7.59869910E+00  7.59869910E+00 -1.51973982E+01  7.59869910E+00
  7.59869910E+00 -1.51973982E+01  7.59869910E+00  7.59869910E+00 -1.51973982E+01
  7.59869910E+00  7.59869910E+00 -1.51973982E+01  7.59869910E+00  7.59869910E+00
 -1.51973982E+01  7.59869910E+00  7.59869910E+00 -1.51973982E+01  7.59869910E+00
  7.59869910E+00 -1.51973982E+01  7.59869910E+00  7.59869910E+00 -1.51973982E+01
  7.59869910E+00  7.59869910E+00 -1.51973982E+01  7.59869910E+00  7.59869910E+00
 -1.51973982E+01  7.59869910E+00  7.59869910E+00 -1.51973982E+01  7.59869910E+00
  7.59869910E+00 -1.51973982E+01  7.59869910E+00  7.59869910E+00 -1.51973982E+01
  7.59869910E+00  7.59869910E+00 -1.51973982E+01  7.59869910E+00  7.59869910E+00
 -1.51973982E+01  7.59869910E+00  7.59869910E+00 -1.51973982E+01  7.59869910E+00
  7.59869910E+00 -1.51973982E+01  7.59869910E+00  7.59869910E+00 -1.51973982E+01
  7.59869910E+00  7.59869910E+00 -1.51973982E+01  7.59869910E+00  7.59869910E+00
 -1.51973982E+01  7.59869910E+00  7.59869910E+00 -1.51973982E+01  7.59869910E+00
  7.59869910E+00 -1.51973982E+01  7.59869910E+00  7.59869910E+00 -1.51973982E+01
  7.59869910E+00  7.59869910E+00 -1.51973982E+01  7.59869910E+00  7.59869910E+00
 -1.51973982E+01  7.59869910E+00  7.59869910E+00 -1.51973982E+01  7.59869910E+00
  7.59869910E+00 -1.51973982E+01  7.59869910E+00  7.59869910E+00 -1.51973982E+01
  7.59869910E+00  7.59869910E+00 -1.51973982E+01  7.59869910E+00  7.59869910E+00
 -1.51973982E+01  7.59869910E+00  7.59869910E+00 -1.51973982E+01  7.59869910E+00
  7.59869910E+00 -1.51973982E+01  7.59869910E+00  7.59869910E+00 -1.51973982E+01
  7.59869910E+00  7.59869910E+00 -1.51973982E+01  7.59869910E+00  7.59869910E+00
 -1.51973982E+01  7.59869910E+00  7.59869910E+00 -1.51973982E+01  7.59869910E+00
  7.59869910E+00 -1.51973982E+01  7.59869910E+00  7.59869910E+00 -1.51973982E+01
  7.59869910E+00  7.59869910E+00 -1.51973982E+01  7.59869910E+00  7.59869910E+00
 -1.51973982E+01  7.59869910E+00  7.59869910E+00 -1.51973982E+01  7.59869910E+00
  7.59869910E+00 -1.51973982E+01  7.59869910E+00  7.59869910E+00 -1.51973982E+01
  7.59869910E+00  7.59869910E+00 -1.51973982E+01  7.59869910E+00  7.59869910E+00
 -1.51973982E+01  7.59869910E+00  7.59869910E+00 -1.51973982E+01  7.59869910E+00
  7.59869910E+00 -1.51973982E+01  7.59869910E+00  7.59869910E+00 -1.51973982E+01
  7.59869910E+00  7.59869910E+00 -1.51973982E+01  7.59869910E+00  7.59869910E+00
 -1.51973982E+01  7.59869910E+00  7.59869910E+00 -1.51973982E+01  7.59869910E+00
  7.59869910E+00 -1.51973982E+01  7.59869910E+00  7.59869910E+00 -1.51973982E+01
  7.59869910E+00  7.59869910E+00 -1.51973982E+01  7.59869910E+00  7.59869910E+00
 -1.51973982E+01  7.59869910E+00  7.59869910E+00 -1.51973982E+01  7.59869910E+00
  7.59869910E+00 -1.51973982E+01  7.59869910E+00  7.59869910E+00 -1.51973982E+01
  7.59869910E+00  7.59869910E+00 -1.51973982E+01  7.59869910E+00  7.59869910E+00
 -1.51973982E+01  7.59869910E+00  7.59869910E+00 -1.51973982E+01  7.59869910E+00
  7.59869910E+00 -1.51973982E+01  7.59869910E+00  7.59869910E+00 -1.51973982E+01
  7.59869910E+00  7.59869910E+00 -1.51973982E+01  7.59869910E+00  7.59869910E+00
 -1.51973982E+01  7.59869910E+00  7.59869910E+00 -1.51973982E+01  7.59869910E+00
  7.59869910E+00 -1.51973982E+01  7.59869910E+00  7.59869910E+00 -1.51973982E+01
  7.59869910E+00  7.59869910E+00 -1.51973982E+01  7.59869910E+00  7.59869910E+00
 -1.51973982E+01  7.59869910E+00  7.59869910E+00 -1.51973982E+01  7.59869910E+00
  7.59869910E+00 -1.51973982E+01  7.59869910E+00  7.59869910E+00 -1.51973982E+01
  7.59869910E+00  7.59869910E+00 -1.51973982E+01  7.59869910E+00  7.59869910E+00
 -1.51973982E+01  7.59869910E+00  7.59869910E+00 -1.51973982E+01  7.59869910E+00
  7.59869910E+00 -1.51973982E+01  7.59869910E+00  7.59869910E+00 -1.51973982E+01
  7.59869910E+00  7.59869910E+00 -1.51973982E+01  7.59869910E+00  7.59869910E+00
 -1.51973982E+01  7.59869910E+00  7.59869910E+00 -1.51973982E+01  7.59869910E+00
  7.59869910E+00 -1.51973982E+01  7.59869910E+00  7.59869910E+00 -1.51973982E+01
  7.59869910E+00  7.59869910E+00 -1.51973982E+01  7.59869910E+00  7.59869910E+00
 -1.51973982E+01  7.59869910E+00  7.59869910E+00 -1.51973982E+01  7.59869910E+00
  7.59869910E+00 -1.51973982E+01  7.59869910E+00  7.59869910E+00 -1.51973982E+01
  7.59869910E+00  7.59869910E+00 -1.51973982E+01  7.59869910E+00  7.59869910E+00
 -1.51973982E+01  7.59869910E+00  7.59869910E+00 -1.51973982E+01  7.59869910E+00
  7.59869910E+00 -1.51973982E+01  7.59869910E+00  7.59869910E+00 -1.51973982E+01
  7.59869910E+00  7.59869910E+00 -1.51973982E+01  7.59869910E+00  7.59869910E+00
 -1.51973982E+01  7.59869910E+00  7.59869910E+00 -1.51973982E+01  7.59869910E+00
  7.59869910E+00 -1.51973982E+01  7.59869910E+00  7.59869910E+00 -1.51973982E+01
  7.59869910E+00  7.59869910E+00 -1.51973982E+01  7.59869910E+00  7.59869910E+00
 -1.51973982E+01  7.59869910E+00  7.59869910E+00 -1.51973982E+01  7.59869910E+00
  7.59869910E+00 -1.51973982E+01  7.59869910E+00  7.59869910E+00 -1.51973982E+01
  7.59869910E+00  7.59869910E+00 -1.51973982E+01  7.59869910E+00  7.59869910E+00
 -1.51973982E+01  7.59869910E+00  7.59869910E+00 -1.51973982E+01  7.59869910E+00
  7.59869910E+00 -1.51973982E+01  7.59869910E+00  7.59869910E+00 -1.51973982E+01
  7.59869910E+00  7.59869910E+00 -1.51973982E+01  7.59869910E+00  7.59869910E+00
 -1.51973982E+01  7.59869910E+00  7.59869910E+00 -1.51973982E+01  7.59869910E+00
  7.59869910E+00 -1.51973982E+01  7.59869910E+00  7.59869910E+00 -1.51973982E+01
  7.59869910E+00  7.59869910E+00 -1.51973982E+01  7.59869910E+00  7.59869910E+00
 -1.51973982E+01  7.59869910E+00  7.59869910E+00 -1.51973982E+01  7.59869910E+00
  7.59869910E+00 -1.51973982E+01  7.59869910E+00  7.59869910E+00 -1.51973982E+01
  7.59869910E+00  7.59869910E+00 -1.51973982E+01  7.59869910E+00  7.59869910E+00
 -1.51973982E+01  7.59869910E+00  7.59869910E+00 -1.51973982E+01  7.59869910E+00
  7.59869910E+00 -1.51973982E+01  7.59869910E+00  7.59869910E+00 -1.51973982E+01
  7.59869910E+00  7.59869910E+00 -1.51973982E+01  7.59869910E+00  7.59869910E+00
 -1.51973982E+01  7.59869910E+00  7.59869910E+00 -1.51973982E+01  7.59869910E+00
  7.59869910E+00 -1.51973982E+01  7.59869910E+00  7.59869910E+00 -1.51973982E+01
  7.59869910E+00  7.59869910E+00 -1.51973982E+01  7.59869910E+00  7.59869910E+00
 -1.51973982E+01  7.59869910E+00  7.59869910E+00 -1.51973982E+01  7.59869910E+00
  7.59869910E+00 -1.51973982E+01  7.59869910E+00  7.59869910E+00 -1.51973982E+01
  7.59869910E+00  7.59869910E+00 -1.51973982E+01  7.59869910E+00  7.59869910E+00
 -1.51973982E+01  7.59869910E+00  7.59869910E+00 -1.51973982E+01  7.59869910E+00
  7.59869910E+00 -1.51973982E+01  7.59869910E+00  7.59869910E+00 -1.51973982E+01
  7.59869910E+00  7.59869910E+00 -1.51973982E+01  7.59869910E+00  7.59869910E+00
 -1.51973982E+01  7.59869910E+00  7.59869910E+00 -1.51973982E+01  7.59869910E+00
  7.59869910E+00 -1.51973982E+01  7.59869910E+00  7.59869910E+00 -1.51973982E+01
  7.59869910E+00  7.59869910E+00 -1.51973982E+01  7.59869910E+00  7.59869910E+00
 -1.51973982E+01  7.59869910E+00  7.59869910E+00 -1.51973982E+01  7.59869910E+00
  7.59869910E+00 -1.51973982E+01  7.59869910E+00  7.59869910E+00 -1.51973982E+01
  7.59869910E+00  7.59869910E+00 -1.51973982E+01  7.59869910E+00  7.59869910E+00
 -1.51973982E+01  7.59869910E+00  7.59869910E+00 -1.51973982E+01  7.59869910E+00
  7.59869910E+00 -1.51973982E+01  7.59869910E+00  7.59869910E+00 -1.51973982E+01
  7.59869910E+00  7.59869910E+00 -1.51973982E+01  7.59869910E+00  7.59869910E+00
 -1.51973982E+01  7.59869910E+00  7.59869910E+00 -1.51973982E+01  7.59869910E+00
  7.59869910E+00 -1.51973982E+01  7.59869910E+00  7.59869910E+00 -1.51973982E+01
  7.59869910E+00  7.59869910E+00 -1.51973982E+01  7.59869910E+00  7.59869910E+00
 -1.51973982E+01  7.59869910E+00  7.59869910E+00 -1.51973982E+01  7.59869910E+00
  7.59869910E+00 -1.51973982E+01  7.59869910E+00  7.59869910E+00 -1.51973982E+01
  7.59869910E+00  7.59869910E+00 -1.51973982E+01  7.59869910E+00  7.59869910E+00
 -1.51973982E+01  7.59869910E+00  7.59869910E+00 -1.51973982E+01  7.59869910E+00
  7.59869910E+00 -1.51973982E+01  7.59869910E+00  7.59869910E+00 -1.51973982E+01
  7.59869910E+00  7.59869910E+00 -1.51973982E+01  7.59869910E+00  7.59869910E+00
 -1.51973982E+01  7.59869910E+00  7.59869910E+00 -1.51973982E+01  7.59869910E+00
  7.59869910E+00 -1.51973982E+01  7.59869910E+00  7.59869910E+00 -1.51973982E+01
  7.59869910E+00  7.59869910E+00 -1.51973982E+01  7.59869910E+00  7.59869910E+00
 -1.51973982E+01  7.59869910E+00  7.59869910E+00 -1.51973982E+01  7.59869910E+00
  7.59869910E+00 -1.51973982E+01  7.59869910E+00  7.59869910E+00 -1.51973982E+01
  7.59869910E+00  7.59869910E+00 -1.51973982E+01  7.59869910E+00  7.59869910E+00
 -1.51973982E+01  7.59869910E+00  7.59869910E+00 -1.51973982E+01  7.59869910E+00
  7.59869910E+00 -1.51973982E+01  7.59869910E+00  7.59869910E+00 -1.51973982E+01
  7.59869910E+00  7.59869910E+00 -1.51973982E+01  7.59869910E+00  7.59869910E+00
 -1.51973982E+01  7.59869910E+00  7.59869910E+00 -1.51973982E+01  7.59869910E+00
  7.59869910E+00 -1.51973982E+01  7.59869910E+00  7.59869910E+00 -1.51973982E+01
  7.59869910E+00  7.59869910E+00 -1.51973982E+01  7.59869910E+00  7.59869910E+00
 -1.51973982E+01  7.59869910E+00  7.59869910E+00 -1.51973982E+01  7.59869910E+00
  7.59869910E+00 -1.51973982E+01  7.59869910E+00  7.59869910E+00 -1.51973982E+01
  7.59869910E+00  7.59869910E+00 -1.51973982E+01  7.59869910E+00  7.59869910E+00
 -1.51973982E+01  7.59869910E+00  7.59869910E+00 -1.51973982E+01  7.59869910E+00
  7.59869910E+00 -1.51973982E+01  7.59869910E+00  7.59869910E+00 -1.51973982E+01
  7.59869910E+00  7.59869910E+00 -1.51973982E+01  7.59869910E+00  7.59869910E+00
 -1.51973982E+01  7.59869910E+00  7.59869910E+00 -1.51973982E+01  7.59869910E+00
  7.59869910E+00 -1.51973982E+01  7.59869910E+00  7.59869910E+00 -1.51973982E+01
  7.59869910E+00  7.59869910E+00 -1.51973982E+01  7.59869910E+00  7.59869910E+00
 -1.51973982E+01  7.59869910E+00  7.59869910E+00 -1.51973982E+01  7.59869910E+00
  7.59869910E+00 -1.51973982E+01  7.59869910E+00  7.59869910E+00 -1.51973982E+01
  7.59869910E+00  7.59869910E+00 -1.51973982E+01  7.59869910E+00  7.59869910E+00
 -1.51973982E+01  7.59869910E+00  7.59869910E+00 -1.51973982E+01  7.59869910E+00
  7.59869910E+00 -1.51973982E+01  7.59869910E+00  7.59869910E+00 -1.51973982E+01
  7.59869910E+00  7.59869910E+00 -1.51973982E+01  7.59869910E+00  7.59869910E+00
 -1.51973982E+01  7.59869910E+00  7.59869910E+00 -1.51973982E+01  7.59869910E+00
  7.59869910E+00 -1.51973982E+01  7.59869910E+00  7.59869910E+00 -1.51973982E+01
  7.59869910E+00  7.59869910E+00 -1.51973982E+01  7.59869910E+00  7.59869910E+00
 -1.51973982E+01  7.59869910E+00  7.59869910E+00 -1.51973982E+01  7.59869910E+00
  7.59869910E+00 -1.51973982E+01  7.59869910E+00  7.59869910E+00 -1.51973982E+01
  7.59869910E+00  7.59869910E+00 -1.51973982E+01  7.59869910E+00  7.59869910E+00
 -1.51973982E+01  7.59869910E+00  7.59869910E+00 -1.51973982E+01  7.59869910E+00
  7.59869910E+00 -1.51973982E+01  7.59869910E+00  7.59869910E+00 -1.51973982E+01
  7.59869910E+00  7.59869910E+00 -1.51973982E+01  7.59869910E+00  7.59869910E+00
 -1.51973982E+01  7.59869910E+00  7.59869910E+00 -1.51973982E+01  7.59869910E+00
  7.59869910E+00 -1.51973982E+01  7.59869910E+00  7.59869910E+00 -1.51973982E+01
  7.59869910E+00  7.59869910E+00 -1.51973982E+01  7.59869910E+00  7.59869910E+00
 -1.51973982E+01  7.59869910E+00  7.59869910E+00 -1.51973982E+01  7.59869910E+00
  7.59869910E+00 -1.51973982E+01  7.59869910E+00  7.59869910E+00 -1.51973982E+01
  7.59869910E+00  7.59869910E+00 -1.51973982E+01  7.59869910E+00  7.59869910E+00
 -1.51973982E+01  7.59869910E+00  7.59869910E+00 -1.51973982E+01  7.59869910E+00
  7.59869910E+00 -1.51973982E+01  7.59869910E+00  7.59869910E+00 -1.51973982E+01
  7.59869910E+00  7.59869910E+00 -1.51973982E+01  7.59869910E+00  7.59869910E+00
 -1.51973982E+01  7.59869910E+00  7.59869910E+00 -1.51973982E+01  7.59869910E+00
  7.59869910E+00 -1.51973982E+01  7.59869910E+00  7.59869910E+00 -1.51973982E+01
  7.59869910E+00  7.59869910E+00 -1.51973982E+01  7.59869910E+00  7.59869910E+00
 -1.51973982E+01  7.59869910E+00  7.59869910E+00 -1.51973982E+01  7.59869910E+00
  7.59869910E+00 -1.51973982E+01  7.59869910E+00  7.59869910E+00 -1.51973982E+01
  7.59869910E+00  7.59869910E+00 -1.51973982E+01  7.59869910E+00  7.59869910E+00
 -1.51973982E+01  7.59869910E+00  7.59869910E+00 -1.51973982E+01  7.59869910E+00
  7.59869910E+00 -1.51973982E+01  7.59869910E+00  7.59869910E+00 -1.51973982E+01
  7.59869910E+00  7.59869910E+00 -1.51973982E+01  7.59869910E+00  7.59869910E+00
 -1.51973982E+01  7.59869910E+00  7.59869910E+00 -1.51973982E+01  7.59869910E+00
  7.59869910E+00 -1.51973982E+01  7.59869910E+00  7.59869910E+00 -1.51973982E+01
  7.59869910E+00  7.59869910E+00 -1.51973982E+01  7.59869910E+00  7.59869910E+00
 -1.51973982E+01  7.59869910E+00  7.59869910E+00 -1.51973982E+01  7.59869910E+00
  7.59869910E+00 -1.51973982E+01  7.59869910E+00  7.59869910E+00 -1.51973982E+01
  7.59869910E+00  7.59869910E+00 -1.51973982E+01  7.59869910E+00  7.59869910E+00
 -1.51973982E+01  7.59869910E+00  7.59869910E+00 -1.51973982E+01  7.59869910E+00
  7.59869910E+00 -1.51973982E+01  7.59869910E+00  7.59869910E+00 -1.51973982E+01
  7.59869910E+00  7.59869910E+00 -1.51973982E+01  7.59869910E+00  7.59869910E+00
 -1.51973982E+01  7.59869910E+00  7.59869910E+00 -1.51973982E+01  7.59869910E+00
  7.59869910E+00 -1.51973982E+01  7.59869910E+00  7.59869910E+00 -1.51973982E+01
  7.59869910E+00  7.59869910E+00 -1.51973982E+01  7.59869910E+00  7.59869910E+00
 -1.51973982E+01  7.59869910E+00  7.59869910E+00 -1.51973982E+01  7.59869910E+00
  7.59869910E+00 -1.51973982E+01  7.59869910E+00  7.59869910E+00 -1.51973982E+01
  7.59869910E+00  7.59869910E+00 -1.51973982E+01  7.59869910E+00  7.59869910E+00
 -1.51973982E+01  7.59869910E+00  7.59869910E+00 -1.51973982E+01  7.59869910E+00
  7.59869910E+00 -1.51973982E+01  7.59869910E+00  7.59869910E+00 -1.51973982E+01
  7.59869910E+00  7.59869910E+00 -1.51973982E+01  7.59869910E+00  7.59869910E+00
 -1.51973982E+01  7.59869910E+00  7.59869910E+00 -1.51973982E+01  7.59869910E+00
  7.59869910E+00 -1.51973982E+01  7.59869910E+00  7.59869910E+00 -1.51973982E+01
  7.59869910E+00  7.59869910E+00 -1.51973982E+01  7.59869910E+00  7.59869910E+00
 -1.51973982E+01  7.59869910E+00  7.59869910E+00 -1.51973982E+01  7.59869910E+00
  7.59869910E+00 -1.51973982E+01  7.59869910E+00  7.59869910E+00 -1.51973982E+01
  7.59869910E+00  7.59869910E+00 -1.51973982E+01  7.59869910E+00  7.59869910E+00
 -1.51973982E+01  7.59869910E+00  7.59869910E+00 -1.51973982E+01  7.59869910E+00
  7.59869910E+00 -1.51973982E+01  7.59869910E+00  7.59869910E+00 -1.51973982E+01
  7.59869910E+00  7.59869910E+00 -1.51973982E+01  7.59869910E+00  7.59869910E+00
 -1.51973982E+01  7.59869910E+00  7.59869910E+00 -1.51973982E+01  7.59869910E+00
  7.59869910E+00 -1.51973982E+01  7.59869910E+00  7.59869910E+00 -1.51973982E+01
  7.59869910E+00  7.59869910E+00 -1.51973982E+01  7.59869910E+00  7.59869910E+00
 -1.51973982E+01  7.59869910E+00  7.59869910E+00 -1.51973982E+01  7.59869910E+00
  7.59869910E+00 -1.51973982E+01  7.59869910E+00  7.59869910E+00 -1.51973982E+01
  7.59869910E+00  7.59869910E+00 -1.51973982E+01  7.59869910E+00  7.59869910E+00
 -1.51973982E+01  7.59869910E+00  7.59869910E+00 -1.51973982E+01  7.59869910E+00
  7.59869910E+00 -1.51973982E+01  7.59869910E+00  7.59869910E+00 -1.51973982E+01
  7.59869910E+00  7.59869910E+00 -1.51973982E+01  7.59869910E+00  7.59869910E+00
 -1.51973982E+01  7.59869910E+00  7.59869910E+00 -1.51973982E+01  7.59869910E+00
  7.59869910E+00 -1.51973982E+01  7.59869910E+00  7.59869910E+00 -1.51973982E+01
  7.59869910E+00  7.59869910E+00 -1.51973982E+01  7.59869910E+00  7.59869910E+00
 -1.51973982E+01  7.59869910E+00  7.59869910E+00 -1.51973982E+01  7.59869910E+00
  7.59869910E+00 -1.51973982E+01  7.59869910E+00  7.59869910E+00 -1.51973982E+01
  7.59869910E+00  7.59869910E+00 -1.51973982E+01  7.59869910E+00  7.59869910E+00
 -1.51973982E+01  7.59869910E+00  7.59869910E+00 -1.51973982E+01  7.59869910E+00
  7.59869910E+00 -1.51973982E+01  7.59869910E+00  7.59869910E+00 -1.51973982E+01
  7.59869910E+00  7.59869910E+00 -1.51973982E+01  7.59869910E+00  7.59869910E+00
 -1.51973982E+01  7.59869910E+00  7.59869910E+00 -1.51973982E+01  7.59869910E+00
  7.59869910E+00 -1.51973982E+01  7.59869910E+00  7.59869910E+00 -1.51973982E+01
  7.59869910E+00  7.59869910E+00 -1.51973982E+01  7.59869910E+00  7.59869910E+00
 -1.51973982E+01  7.59869910E+00  7.59869910E+00 -1.51973982E+01  7.59869910E+00
  7.59869910E+00 -1.51973982E+01  7.59869910E+00  7.59869910E+00 -1.51973982E+01
  7.59869910E+00  7.59869910E+00 -1.51973982E+01  7.59869910E+00  7.59869910E+00
 -1.51973982E+01  7.59869910E+00  7.59869910E+00 -1.51973982E+01  7.59869910E+00
  7.59869910E+00 -1.51973982E+01  7.59869910E+00  7.59869910E+00 -1.51973982E+01
  7.59869910E+00  7.59869910E+00 -1.51973982E+01  7.59869910E+00  7.59869910E+00
 -1.51973982E+01  7.59869910E+00  7.59869910E+00 -1.51973982E+01  7.59869910E+00
  7.59869910E+00 -1.51973982E+01  7.59869910E+00  7.59869910E+00 -1.51973982E+01
  7.59869910E+00  7.59869910E+00 -1.51973982E+01  7.59869910E+00  7.59869910E+00
 -1.51973982E+01  7.59869910E+00  7.59869910E+00 -1.51973982E+01  7.59869910E+00
  7.59869910E+00 -1.51973982E+01  7.59869910E+00  7.59869910E+00 -1.51973982E+01
  7.59869910E+00  7.59869910E+00 -1.51973982E+01  7.59869910E+00  7.59869910E+00
 -1.51973982E+01  7.59869910E+00  7.59869910E+00 -1.51973982E+01  7.59869910E+00
  7.59869910E+00 -1.51973982E+01  7.59869910E+00  7.59869910E+00 -1.51973982E+01
  7.59869910E+00  7.59869910E+00 -1.51973982E+01  7.59869910E+00  7.59869910E+00
 -1.51973982E+01  7.59869910E+00  7.59869910E+00 -1.51973982E+01  7.59869910E+00
  7.59869910E+00 -1.51973982E+01  7.59869910E+00  7.59869910E+00 -1.51973982E+01
  7.59869910E+00  7.59869910E+00 -1.51973982E+01  7.59869910E+00  7.59869910E+00
 -1.51973982E+01  7.59869910E+00  7.59869910E+00 -1.51973982E+01  7.59869910E+00
  7.59869910E+00 -1.51973982E+01  7.59869910E+00  7.59869910E+00 -1.51973982E+01
  7.59869910E+00  7.59869910E+00 -1.51973982E+01  7.59869910E+00  7.59869910E+00
 -1.51973982E+01  7.59869910E+00  7.59869910E+00 -1.51973982E+01  7.59869910E+00
  7.59869910E+00 -1.51973982E+01  7.59869910E+00  7.59869910E+00 -1.51973982E+01
  7.59869910E+00  7.59869910E+00 -1.51973982E+01  7.59869910E+00  7.59869910E+00
 -1.51973982E+01  7.59869910E+00  7.59869910E+00 -1.51973982E+01  7.59869910E+00
  7.59869910E+00 -1.51973982E+01  7.59869910E+00  7.59869910E+00 -1.51973982E+01
  7.59869910E+00  7.59869910E+00 -1.51973982E+01  7.59869910E+00  7.59869910E+00
 -1.51973982E+01  7.59869910E+00  7.59869910E+00 -1.51973982E+01  7.59869910E+00
  7.59869910E+00 -1.51973982E+01  7.59869910E+00  7.59869910E+00 -1.51973982E+01
  7.59869910E+00  7.59869910E+00 -1.51973982E+01  7.59869910E+00  7.59869910E+00
 -1.51973982E+01  7.59869910E+00  7.59869910E+00 -1.51973982E+01  7.59869910E+00
  7.59869910E+00 -1.51973982E+01  7.59869910E+00  7.59869910E+00 -1.51973982E+01
  7.59869910E+00  7.59869910E+00 -1.51973982E+01  7.59869910E+00  7.59869910E+00
 -1.51973982E+01  7.59869910E+00  7.59869910E+00 -1.51973982E+01  7.59869910E+00
  7.59869910E+00 -1.51973982E+01  7.59869910E+00  7.59869910E+00 -1.51973982E+01
  7.59869910E+00  7.59869910E+00 -1.51973982E+01  7.59869910E+00  7.59869910E+00
 -1.51973982E+01  7.59869910E+00  7.59869910E+00 -1.51973982E+01  7.59869910E+00
  7.59869910E+00 -1.51973982E+01  7.59869910E+00  7.59869910E+00 -1.51973982E+01
  7.59869910E+00  7.59869910E+00 -1.51973982E+01  7.59869910E+00  7.59869910E+00
 -1.51973982E+01  7.59869910E+00  7.59869910E+00 -1.51973982E+01  7.59869910E+00
  7.59869910E+00 -1.51973982E+01  7.59869910E+00  7.59869910E+00 -1.51973982E+01
  7.59869910E+00  7.59869910E+00 -1.51973982E+01  7.59869910E+00  7.59869910E+00
 -1.51973982E+01  7.59869910E+00  7.59869910E+00 -1.51973982E+01  7.59869910E+00
  7.59869910E+00 -1.51973982E+01  7.59869910E+00  7.59869910E+00 -1.51973982E+01
  7.59869910E+00  7.59869910E+00 -1.51973982E+01  7.59869910E+00  7.59869910E+00
 -1.51973982E+01  7.59869910E+00  7.59869910E+00 -1.51973982E+01  7.59869910E+00
  7.59869910E+00 -1.51973982E+01  7.59869910E+00  7.59869910E+00 -1.51973982E+01
  7.59869910E+00  7.59869910E+00 -1.51973982E+01  7.59869910E+00  7.59869910E+00
 -1.51973982E+01  7.59869910E+00  7.59869910E+00 -1.51973982E+01  7.59869910E+00
  7.59869910E+00 -1.51973982E+01  7.59869910E+00  7.59869910E+00 -1.51973982E+01
  7.59869910E+00  7.59869910E+00 -1.51973982E+01  7.59869910E+00  7.59869910E+00
 -1.51973982E+01  7.59869910E+00  7.59869910E+00 -1.51973982E+01  7.59869910E+00
  7.59869910E+00 -1.51973982E+01  7.59869910E+00  7.59869910E+00 -1.51973982E+01
  7.59869910E+00  7.59869910E+00 -1.51973982E+01  7.59869910E+00  7.59869910E+00
 -1.51973982E+01  7.59869910E+00  7.59869910E+00 -1.51973982E+01  7.59869910E+00
  7.59869910E+00 -1.51973982E+01  7.59869910E+00  7.59869910E+00 -1.51973982E+01
  7.59869910E+00  7.59869910E+00 -1.51973982E+01  7.59869910E+00  7.59869910E+00
 -1.51973982E+01  7.59869910E+00  7.59869910E+00 -1.51973982E+01  7.59869910E+00
  7.59869910E+00 -1.51973982E+01  7.59869910E+00  7.59869910E+00 -1.51973982E+01
  7.59869910E+00  7.59869910E+00 -1.51973982E+01  7.59869910E+00  7.59869910E+00
 -1.51973982E+01  7.59869910E+00  7.59869910E+00 -1.51973982E+01  7.59869910E+00
  7.59869910E+00 -1.51973982E+01  7.59869910E+00  7.59869910E+00 -1.51973982E+01
  7.59869910E+00  7.59869910E+00 -1.51973982E+01  7.59869910E+00  7.59869910E+00
 -1.51973982E+01  7.59869910E+00  7.59869910E+00 -1.51973982E+01  7.59869910E+00
  7.59869910E+00 -1.51973982E+01  7.59869910E+00  7.59869910E+00 -1.51973982E+01
  7.59869910E+00  7.59869910E+00 -1.51973982E+01  7.59869910E+00  7.59869910E+00
 -1.51973982E+01  7.59869910E+00  7.59869910E+00 -1.51973982E+01  7.59869910E+00
  7.59869910E+00 -1.51973982E+01  7.59869910E+00  7.59869910E+00 -1.51973982E+01
  7.59869910E+00  7.59869910E+00 -1.51973982E+01  7.59869910E+00  7.59869910E+00
 -1.51973982E+01  7.59869910E+00  7.59869910E+00 -1.51973982E+01  7.59869910E+00
  7.59869910E+00 -1.51973982E+01  7.59869910E+00  7.59869910E+00 -1.51973982E+01
  7.59869910E+00  7.59869910E+00 -1.51973982E+01  7.59869910E+00  7.59869910E+00
 -1.51973982E+01  7.59869910E+00  7.59869910E+00 -1.51973982E+01  7.59869910E+00
  7.59869910E+00 -1.51973982E+01  7.59869910E+00  7.59869910E+00 -1.51973982E+01
  7.59869910E+00  7.59869910E+00 -1.51973982E+01  7.59869910E+00  7.59869910E+00
 -1.51973982E+01  7.59869910E+00  7.59869910E+00 -1.51973982E+01  7.59869910E+00
  7.59869910E+00 -1.51973982E+01  7.59869910E+00  7.59869910E+00 -1.51973982E+01
  7.59869910E+00  7.59869910E+00 -1.51973982E+01  7.59869910E+00  7.59869910E+00
 -1.51973982E+01  7.59869910E+00  7.59869910E+00 -1.51973982E+01  7.59869910E+00
  7.59869910E+00 -1.51973982E+01  7.59869910E+00  7.59869910E+00 -1.51973982E+01
  7.59869910E+00  7.59869910E+00 -1.51973982E+01  7.59869910E+00  7.59869910E+00
 -1.51973982E+01  7.59869910E+00  7.59869910E+00 -1.51973982E+01  7.59869910E+00
  7.59869910E+00 -1.51973982E+01  7.59869910E+00  7.59869910E+00 -1.51973982E+01
  7.59869910E+00  7.59869910E+00 -1.51973982E+01  7.59869910E+00  7.59869910E+00
 -1.51973982E+01  7.59869910E+00  7.59869910E+00 -1.51973982E+01  7.59869910E+00
  7.59869910E+00 -1.51973982E+01  7.59869910E+00  7.59869910E+00 -1.51973982E+01
  7.59869910E+00  7.59869910E+00 -1.51973982E+01  7.59869910E+00  7.59869910E+00
 -1.51973982E+01  7.59869910E+00  7.59869910E+00 -1.51973982E+01  7.59869910E+00
  7.59869910E+00 -1.51973982E+01  7.59869910E+00  7.59869910E+00 -1.51973982E+01
  7.59869910E+00  7.59869910E+00 -1.51973982E+01  7.59869910E+00  7.59869910E+00
 -1.51973982E+01  7.59869910E+00  7.59869910E+00 -1.51973982E+01  7.59869910E+00
  7.59869910E+00 -1.51973982E+01  7.59869910E+00  7.59869910E+00 -1.51973982E+01
  7.59869910E+00  7.59869910E+00 -1.51973982E+01  7.59869910E+00  7.59869910E+00
 -1.51973982E+01  7.59869910E+00  7.59869910E+00 -1.51973982E+01  7.59869910E+00
  7.59869910E+00 -1.51973982E+01  7.59869910E+00  7.59869910E+00 -1.51973982E+01
  7.59869910E+00  7.59869910E+00 -1.51973982E+01  7.59869910E+00  7.59869910E+00
 -1.51973982E+01  7.59869910E+00  7.59869910E+00 -1.51973982E+01  7.59869910E+00
  7.59869910E+00 -1.51973982E+01  7.59869910E+00  7.59869910E+00 -1.51973982E+01
  7.59869910E+00  7.59869910E+00 -1.51973982E+01  7.59869910E+00  7.59869910E+00
 -1.51973982E+01  7.59869910E+00  7.59869910E+00 -1.51973982E+01  7.59869910E+00
  7.59869910E+00 -1.51973982E+01  7.59869910E+00  7.59869910E+00 -1.51973982E+01
  7.59869910E+00  7.59869910E+00 -1.51973982E+01  7.59869910E+00  7.59869910E+00
 -1.51973982E+01  7.59869910E+00  7.59869910E+00 -1.51973982E+01  7.59869910E+00
  7.59869910E+00 -1.51973982E+01  7.59869910E+00  7.59869910E+00 -1.51973982E+01
  7.59869910E+00  7.59869910E+00 -1.51973982E+01  7.59869910E+00  7.59869910E+00
 -1.51973982E+01  7.59869910E+00  7.59869910E+00 -1.51973982E+01  7.59869910E+00
  7.59869910E+00 -1.51973982E+01  7.59869910E+00  7.59869910E+00 -1.51973982E+01
  7.59869910E+00  7.59869910E+00 -1.51973982E+01  7.59869910E+00  7.59869910E+00
 -1.51973982E+01  7.59869910E+00  7.59869910E+00 -1.51973982E+01  7.59869910E+00
  7.59869910E+00 -1.51973982E+01  7.59869910E+00  7.59869910E+00 -1.51973982E+01
  7.59869910E+00  7.59869910E+00 -1.51973982E+01  7.59869910E+00  7.59869910E+00
 -1.51973982E+01  7.59869910E+00  7.59869910E+00 -1.51973982E+01  7.59869910E+00
  7.59869910E+00 -1.51973982E+01  7.59869910E+00  7.59869910E+00 -1.51973982E+01
  7.59869910E+00  7.59869910E+00 -1.51973982E+01  7.59869910E+00  7.59869910E+00
 -1.51973982E+01  7.59869910E+00  7.59869910E+00 -1.51973982E+01  7.59869910E+00
  7.59869910E+00 -1.51973982E+01  7.59869910E+00  7.59869910E+00 -1.51973982E+01
  7.59869910E+00  7.59869910E+00 -1.51973982E+01  7.59869910E+00  7.59869910E+00
 -1.51973982E+01  7.59869910E+00  7.59869910E+00 -1.51973982E+01  7.59869910E+00
  7.59869910E+00 -1.51973982E+01  7.59869910E+00  7.59869910E+00 -1.51973982E+01
  7.59869910E+00  7.59869910E+00 -1.51973982E+01  7.59869910E+00  7.59869910E+00
 -1.51973982E+01  7.59869910E+00  7.59869910E+00 -1.51973982E+01  7.59869910E+00
  7.59869910E+00 -1.51973982E+01  7.59869910E+00  7.59869910E+00 -1.51973982E+01
  7.59869910E+00  7.59869910E+00 -1.51973982E+01  7.59869910E+00  7.59869910E+00
 -1.51973982E+01  7.59869910E+00  7.59869910E+00 -1.51973982E+01  7.59869910E+00
  7.59869910E+00 -1.51973982E+01  7.59869910E+00  7.59869910E+00 -1.51973982E+01
  7.59869910E+00  7.59869910E+00 -1.51973982E+01  7.59869910E+00  7.59869910E+00
 -1.51973982E+01  7.59869910E+00  7.59869910E+00 -1.51973982E+01  7.59869910E+00
  7.59869910E+00 -1.51973982E+01  7.59869910E+00  7.59869910E+00 -1.51973982E+01
  7.59869910E+00  7.59869910E+00 -1.51973982E+01  7.59869910E+00  7.59869910E+00
 -1.51973982E+01  7.59869910E+00  7.59869910E+00 -1.51973982E+01  7.59869910E+00
  7.59869910E+00 -1.51973982E+01  7.59869910E+00  7.59869910E+00 -1.51973982E+01
  7.59869910E+00  7.59869910E+00 -1.51973982E+01  7.59869910E+00  7.59869910E+00
 -1.51973982E+01  7.59869910E+00  7.59869910E+00 -1.51973982E+01  7.59869910E+00
  7.59869910E+00 -1.51973982E+01  7.59869910E+00  7.59869910E+00 -1.51973982E+01
  7.59869910E+00  7.59869910E+00 -1.51973982E+01  7.59869910E+00  7.59869910E+00
 -1.51973982E+01  7.59869910E+00  7.59869910E+00 -1.51973982E+01  7.59869910E+00
  7.59869910E+00 -1.51973982E+01  7.59869910E+00  7.59869910E+00 -1.51973982E+01
  7.59869910E+00  7.59869910E+00 -1.51973982E+01  7.59869910E+00  7.59869910E+00
 -1.51973982E+01  7.59869910E+00  7.59869910E+00 -1.51973982E+01  7.59869910E+00
  7.59869910E+00 -1.51973982E+01  7.59869910E+00  7.59869910E+00 -1.51973982E+01
  7.59869910E+00  7.59869910E+00 -1.51973982E+01  7.59869910E+00  7.59869910E+00
 -1.51973982E+01  7.59869910E+00  7.59869910E+00 -1.51973982E+01  7.59869910E+00
  7.59869910E+00 -1.51973982E+01  7.59869910E+00  7.59869910E+00 -1.51973982E+01
  7.59869910E+00  7.59869910E+00 -1.51973982E+01  7.59869910E+00  7.59869910E+00
 -1.51973982E+01  7.59869910E+00  7.59869910E+00 -1.51973982E+01  7.59869910E+00
  7.59869910E+00 -1.51973982E+01  7.59869910E+00  7.59869910E+00 -1.51973982E+01
  7.59869910E+00  7.59869910E+00 -1.51973982E+01  7.59869910E+00  7.59869910E+00
 -1.51973982E+01  7.59869910E+00  7.59869910E+00 -1.51973982E+01  7.59869910E+00
  7.59869910E+00 -1.51973982E+01  7.59869910E+00  7.59869910E+00 -1.51973982E+01
  7.59869910E+00  7.59869910E+00 -1.51973982E+01  7.59869910E+00  7.59869910E+00
 -1.51973982E+01  7.59869910E+00  7.59869910E+00 -1.51973982E+01  7.59869910E+00
  7.59869910E+00 -1.51973982E+01  7.59869910E+00  7.59869910E+00 -1.51973982E+01
  7.59869910E+00  7.59869910E+00 -1.51973982E+01  7.59869910E+00  7.59869910E+00
 -1.51973982E+01  7.59869910E+00  7.59869910E+00 -1.51973982E+01  7.59869910E+00
  7.59869910E+00 -1.51973982E+01  7.59869910E+00  7.59869910E+00 -1.51973982E+01
  7.59869910E+00  7.59869910E+00 -1.51973982E+01  7.59869910E+00  7.59869910E+00
 -1.51973982E+01  7.59869910E+00  7.59869910E+00 -1.51973982E+01  7.59869910E+00
  7.59869910E+00 -1.51973982E+01  7.59869910E+00  7.59869910E+00 -1.51973982E+01
  7.59869910E+00  7.59869910E+00 -1.51973982E+01  7.59869910E+00  7.59869910E+00
 -1.51973982E+01  7.59869910E+00  7.59869910E+00 -1.51973982E+01  7.59869910E+00
  7.59869910E+00 -1.51973982E+01  7.59869910E+00  7.59869910E+00 -1.51973982E+01
  7.59869910E+00  7.59869910E+00 -1.51973982E+01  7.59869910E+00  7.59869910E+00
 -1.51973982E+01  7.59869910E+00  7.59869910E+00 -1.51973982E+01  7.59869910E+00
  7.59869910E+00 -1.51973982E+01  7.59869910E+00  7.59869910E+00 -1.51973982E+01
  7.59869910E+00  7.59869910E+00 -1.51973982E+01  7.59869910E+00  7.59869910E+00
 -1.51973982E+01  7.59869910E+00  7.59869910E+00 -1.51973982E+01  7.59869910E+00
  7.59869910E+00 -1.51973982E+01  7.59869910E+00  7.59869910E+00 -1.51973982E+01
  7.59869910E+00  7.59869910E+00 -1.51973982E+01  7.59869910E+00  7.59869910E+00
 -1.51973982E+01  7.59869910E+00  7.59869910E+00 -1.51973982E+01  7.59869910E+00
  7.59869910E+00 -1.51973982E+01  7.59869910E+00  7.59869910E+00 -1.51973982E+01
  7.59869910E+00  7.59869910E+00 -1.51973982E+01  7.59869910E+00  7.59869910E+00
 -1.51973982E+01  7.59869910E+00  7.59869910E+00 -1.51973982E+01  7.59869910E+00
  7.59869910E+00 -1.51973982E+01  7.59869910E+00  7.59869910E+00 -1.51973982E+01
  7.59869910E+00  7.59869910E+00 -1.51973982E+01  7.59869910E+00  7.59869910E+00
 -1.51973982E+01  7.59869910E+00  7.59869910E+00 -1.51973982E+01  7.59869910E+00
  7.59869910E+00 -1.51973982E+01  7.59869910E+00  7.59869910E+00 -1.51973982E+01
  7.59869910E+00  7.59869910E+00 -1.51973982E+01  7.59869910E+00  7.59869910E+00
 -1.51973982E+01  7.59869910E+00  7.59869910E+00 -1.51973982E+01  7.59869910E+00
  7.59869910E+00 -1.51973982E+01  7.59869910E+00  7.59869910E+00 -1.51973982E+01
  7.59869910E+00  7.59869910E+00 -1.51973982E+01  7.59869910E+00  7.59869910E+00
 -1.51973982E+01  7.59869910E+00  7.59869910E+00 -1.51973982E+01  7.59869910E+00
  7.59869910E+00 -1.51973982E+01  7.59869910E+00  7.59869910E+00 -1.51973982E+01
  7.59869910E+00  7.59869910E+00 -1.51973982E+01  7.59869910E+00  7.59869910E+00
 -1.51973982E+01  7.59869910E+00  7.59869910E+00 -1.51973982E+01  7.59869910E+00
  7.59869910E+00 -1.51973982E+01  7.59869910E+00  7.59869910E+00 -1.51973982E+01
  7.59869910E+00  7.59869910E+00 -1.51973982E+01  7.59869910E+00  7.59869910E+00
 -1.51973982E+01  7.59869910E+00  7.59869910E+00 -1.51973982E+01  7.59869910E+00
  7.59869910E+00 -1.51973982E+01  7.59869910E+00  7.59869910E+00 -1.51973982E+01
  7.59869910E+00  7.59869910E+00 -1.51973982E+01  7.59869910E+00  7.59869910E+00
 -1.51973982E+01  7.59869910E+00  7.59869910E+00 -1.51973982E+01  7.59869910E+00
  7.59869910E+00 -1.51973982E+01  7.59869910E+00  7.59869910E+00 -1.51973982E+01
  7.59869910E+00  7.59869910E+00 -1.51973982E+01  7.59869910E+00  7.59869910E+00
 -1.51973982E+01  7.59869910E+00  7.59869910E+00 -1.51973982E+01  7.59869910E+00
  7.59869910E+00 -1.51973982E+01  7.59869910E+00  7.59869910E+00 -1.51973982E+01
  7.59869910E+00  7.59869910E+00 -1.51973982E+01  7.59869910E+00  7.59869910E+00
 -1.51973982E+01  7.59869910E+00  7.59869910E+00 -1.51973982E+01  7.59869910E+00
  7.59869910E+00 -1.51973982E+01  7.59869910E+00  7.59869910E+00 -1.51973982E+01
  7.59869910E+00  7.59869910E+00 -1.51973982E+01  7.59869910E+00  7.59869910E+00
 -1.51973982E+01  7.59869910E+00  7.59869910E+00 -1.51973982E+01  7.59869910E+00
  7.59869910E+00 -1.51973982E+01  7.59869910E+00  7.59869910E+00 -1.51973982E+01
  7.59869910E+00  7.59869910E+00 -1.51973982E+01  7.59869910E+00  7.59869910E+00
 -1.51973982E+01  7.59869910E+00  7.59869910E+00 -1.51973982E+01  7.59869910E+00
  7.59869910E+00 -1.51973982E+01  7.59869910E+00  7.59869910E+00 -1.51973982E+01
  7.59869910E+00  7.59869910E+00 -1.51973982E+01  7.59869910E+00  7.59869910E+00
 -1.51973982E+01  7.59869910E+00  7.59869910E+00 -1.51973982E+01  7.59869910E+00
  7.59869910E+00 -1.51973982E+01  7.59869910E+00  7.59869910E+00 -1.51973982E+01
  7.59869910E+00  7.59869910E+00 -1.51973982E+01  7.59869910E+00  7.59869910E+00
 -1.51973982E+01  7.59869910E+00  7.59869910E+00 -1.51973982E+01  7.59869910E+00
  7.59869910E+00 -1.51973982E+01  7.59869910E+00  7.59869910E+00 -1.51973982E+01
  7.59869910E+00  7.59869910E+00 -1.51973982E+01  7.59869910E+00  7.59869910E+00
 -1.51973982E+01  7.59869910E+00  7.59869910E+00 -1.51973982E+01  7.59869910E+00
  7.59869910E+00 -1.51973982E+01  7.59869910E+00  7.59869910E+00 -1.51973982E+01
  7.59869910E+00  7.59869910E+00 -1.51973982E+01  7.59869910E+00  7.59869910E+00
 -1.51973982E+01  7.59869910E+00  7.59869910E+00 -1.51973982E+01  7.59869910E+00
  7.59869910E+00 -1.51973982E+01  7.59869910E+00  7.59869910E+00 -1.51973982E+01
  7.59869910E+00  7.59869910E+00 -1.51973982E+01  7.59869910E+00  7.59869910E+00
 -1.51973982E+01  7.59869910E+00  7.59869910E+00 -1.51973982E+01  7.59869910E+00
  7.59869910E+00 -1.51973982E+01  7.59869910E+00  7.59869910E+00 -1.51973982E+01
  7.59869910E+00  7.59869910E+00 -1.51973982E+01  7.59869910E+00  7.59869910E+00
 -1.51973982E+01  7.59869910E+00  7.59869910E+00 -1.51973982E+01  7.59869910E+00
  7.59869910E+00 -1.51973982E+01  7.59869910E+00  7.59869910E+00 -1.51973982E+01
  7.59869910E+00  7.59869910E+00 -1.51973982E+01  7.59869910E+00  7.59869910E+00
 -1.51973982E+01  7.59869910E+00  7.59869910E+00 -1.51973982E+01  7.59869910E+00
  7.59869910E+00 -1.51973982E+01  7.59869910E+00  7.59869910E+00 -1.51973982E+01
  7.59869910E+00  7.59869910E+00 -1.51973982E+01  7.59869910E+00  7.59869910E+00
 -1.51973982E+01  7.59869910E+00  7.59869910E+00 -1.51973982E+01  7.59869910E+00
  7.59869910E+00 -1.51973982E+01  7.59869910E+00  7.59869910E+00 -1.51973982E+01
  7.59869910E+00  7.59869910E+00 -1.51973982E+01  7.59869910E+00  7.59869910E+00
 -1.51973982E+01  7.59869910E+00  7.59869910E+00 -1.51973982E+01  7.59869910E+00
  7.59869910E+00 -1.51973982E+01  7.59869910E+00  7.59869910E+00 -1.51973982E+01
  7.59869910E+00  7.59869910E+00 -1.51973982E+01  7.59869910E+00  7.59869910E+00
 -1.51973982E+01  7.59869910E+00  7.59869910E+00 -1.51973982E+01  7.59869910E+00
  7.59869910E+00 -1.51973982E+01  7.59869910E+00  7.59869910E+00 -1.51973982E+01
  7.59869910E+00  7.59869910E+00 -1.51973982E+01  7.59869910E+00  7.59869910E+00
 -1.51973982E+01  7.59869910E+00  7.59869910E+00 -1.51973982E+01  7.59869910E+00
  7.59869910E+00 -1.51973982E+01  7.59869910E+00  7.59869910E+00 -1.51973982E+01
  7.59869910E+00  7.59869910E+00 -1.51973982E+01  7.59869910E+00  7.59869910E+00
 -1.51973982E+01  7.59869910E+00  7.59869910E+00 -1.51973982E+01  7.59869910E+00
  7.59869910E+00 -1.51973982E+01  7.59869910E+00  7.59869910E+00 -1.51973982E+01
  7.59869910E+00  7.59869910E+00 -1.51973982E+01  7.59869910E+00  7.59869910E+00
 -1.51973982E+01  7.59869910E+00  7.59869910E+00 -1.51973982E+01  7.59869910E+00
  7.59869910E+00 -1.51973982E+01  7.59869910E+00  7.59869910E+00 -1.51973982E+01
  7.59869910E+00  7.59869910E+00 -1.51973982E+01  7.59869910E+00  7.59869910E+00
 -1.51973982E+01  7.59869910E+00  7.59869910E+00 -1.51973982E+01  7.59869910E+00
  7.59869910E+00 -1.51973982E+01  7.59869910E+00  7.59869910E+00 -1.51973982E+01
  7.59869910E+00  7.59869910E+00 -1.51973982E+01  7.59869910E+00  7.59869910E+00
 -1.51973982E+01  7.59869910E+00  7.59869910E+00 -1.51973982E+01  7.59869910E+00
  7.59869910E+00 -1.51973982E+01  7.59869910E+00  7.59869910E+00 -1.51973982E+01
  7.59869910E+00  7.59869910E+00 -1.51973982E+01  7.59869910E+00  7.59869910E+00
 -1.51973982E+01  7.59869910E+00  7.59869910E+00 -1.51973982E+01  7.59869910E+00
  7.59869910E+00 -1.51973982E+01  7.59869910E+00  7.59869910E+00 -1.51973982E+01
  7.59869910E+00  7.59869910E+00 -1.51973982E+01  7.59869910E+00  7.59869910E+00
 -1.51973982E+01  7.59869910E+00  7.59869910E+00 -1.51973982E+01  7.59869910E+00
  7.59869910E+00 -1.51973982E+01  7.59869910E+00  7.59869910E+00 -1.51973982E+01
  7.59869910E+00  7.59869910E+00 -1.51973982E+01  7.59869910E+00  7.59869910E+00
 -1.51973982E+01  7.59869910E+00  7.59869910E+00 -1.51973982E+01  7.59869910E+00
  7.59869910E+00 -1.51973982E+01  7.59869910E+00  7.59869910E+00 -1.51973982E+01
  7.59869910E+00  7.59869910E+00 -1.51973982E+01  7.59869910E+00  7.59869910E+00
 -1.51973982E+01  7.59869910E+00  7.59869910E+00 -1.51973982E+01  7.59869910E+00
  7.59869910E+00 -1.51973982E+01  7.59869910E+00  7.59869910E+00 -1.51973982E+01
  7.59869910E+00  7.59869910E+00 -1.51973982E+01  7.59869910E+00  7.59869910E+00
 -1.51973982E+01  7.59869910E+00  7.59869910E+00 -1.51973982E+01  7.59869910E+00
  7.59869910E+00 -1.51973982E+01  7.59869910E+00  7.59869910E+00 -1.51973982E+01
  7.59869910E+00  7.59869910E+00 -1.51973982E+01  7.59869910E+00  7.59869910E+00
 -1.51973982E+01  7.59869910E+00  7.59869910E+00 -1.51973982E+01  7.59869910E+00
  7.59869910E+00 -1.51973982E+01  7.59869910E+00  7.59869910E+00 -1.51973982E+01
  7.59869910E+00  7.59869910E+00 -1.51973982E+01  7.59869910E+00  7.59869910E+00
 -1.51973982E+01  7.59869910E+00  7.59869910E+00 -1.51973982E+01  7.59869910E+00
  7.59869910E+00 -1.51973982E+01  7.59869910E+00  7.59869910E+00 -1.51973982E+01
  7.59869910E+00  7.59869910E+00 -1.51973982E+01  7.59869910E+00  7.59869910E+00
 -1.51973982E+01  7.59869910E+00  7.59869910E+00 -1.51973982E+01  7.59869910E+00
  7.59869910E+00 -1.51973982E+01  7.59869910E+00  7.59869910E+00 -1.51973982E+01
  7.59869910E+00  7.59869910E+00 -1.51973982E+01  7.59869910E+00  7.59869910E+00
 -1.51973982E+01  7.59869910E+00  7.59869910E+00 -1.51973982E+01  7.59869910E+00
  7.59869910E+00 -1.51973982E+01  7.59869910E+00  7.59869910E+00 -1.51973982E+01
  7.59869910E+00  7.59869910E+00 -1.51973982E+01  7.59869910E+00  7.59869910E+00
 -1.51973982E+01  7.59869910E+00  7.59869910E+00 -1.51973982E+01  7.59869910E+00
  7.59869910E+00 -1.51973982E+01  7.59869910E+00  7.59869910E+00 -1.51973982E+01
  7.59869910E+00  7.59869910E+00 -1.51973982E+01  7.59869910E+00  7.59869910E+00
 -1.51973982E+01  7.59869910E+00  7.59869910E+00 -1.51973982E+01  7.59869910E+00
  7.59869910E+00 -1.51973982E+01  7.59869910E+00  7.59869910E+00 -1.51973982E+01
  7.59869910E+00  7.59869910E+00 -1.51973982E+01  7.59869910E+00  7.59869910E+00
 -1.51973982E+01  7.59869910E+00  7.59869910E+00 -1.51973982E+01  7.59869910E+00
  7.59869910E+00 -1.51973982E+01  7.59869910E+00  7.59869910E+00 -1.51973982E+01
  7.59869910E+00  7.59869910E+00 -1.51973982E+01  7.59869910E+00  7.59869910E+00
 -1.51973982E+01  7.59869910E+00  7.59869910E+00 -1.51973982E+01  7.59869910E+00
  7.59869910E+00 -1.51973982E+01  7.59869910E+00  7.59869910E+00 -1.51973982E+01
  7.59869910E+00  7.59869910E+00 -1.51973982E+01  7.59869910E+00  7.59869910E+00
 -1.51973982E+01  7.59869910E+00  7.59869910E+00 -1.51973982E+01  7.59869910E+00
  7.59869910E+00 -1.51973982E+01  7.59869910E+00  7.59869910E+00 -1.51973982E+01
  7.59869910E+00  7.59869910E+00 -1.51973982E+01  7.59869910E+00  7.59869910E+00
 -1.51973982E+01  7.59869910E+00  7.59869910E+00 -1.51973982E+01  7.59869910E+00
  7.59869910E+00 -1.51973982E+01  7.59869910E+00  7.59869910E+00 -1.51973982E+01
  7.59869910E+00  7.59869910E+00 -1.51973982E+01  7.59869910E+00  7.59869910E+00
 -1.51973982E+01  7.59869910E+00  7.59869910E+00 -1.51973982E+01  7.59869910E+00
  7.59869910E+00 -1.51973982E+01  7.59869910E+00  7.59869910E+00 -1.51973982E+01
  7.59869910E+00  7.59869910E+00 -1.51973982E+01  7.59869910E+00  7.59869910E+00
 -1.51973982E+01  7.59869910E+00  7.59869910E+00 -1.51973982E+01  7.59869910E+00
  7.59869910E+00 -1.51973982E+01  7.59869910E+00  7.59869910E+00 -1.51973982E+01
  7.59869910E+00  7.59869910E+00 -1.51973982E+01  7.59869910E+00  7.59869910E+00
 -1.51973982E+01  7.59869910E+00  7.59869910E+00 -1.51973982E+01  7.59869910E+00
  7.59869910E+00 -1.51973982E+01  7.59869910E+00  7.59869910E+00 -1.51973982E+01
  7.59869910E+00  7.59869910E+00 -1.51973982E+01  7.59869910E+00  7.59869910E+00
 -1.51973982E+01  7.59869910E+00  7.59869910E+00 -1.51973982E+01  7.59869910E+00
  7.59869910E+00 -1.51973982E+01  7.59869910E+00  7.59869910E+00 -1.51973982E+01
  7.59869910E+00  7.59869910E+00 -1.51973982E+01  7.59869910E+00  7.59869910E+00
 -1.51973982E+01  7.59869910E+00  7.59869910E+00 -1.51973982E+01  7.59869910E+00
  7.59869910E+00 -1.51973982E+01  7.59869910E+00  7.59869910E+00 -1.51973982E+01
  7.59869910E+00  7.59869910E+00 -1.51973982E+01  7.59869910E+00  7.59869910E+00
 -1.51973982E+01  7.59869910E+00  7.59869910E+00 -1.51973982E+01  7.59869910E+00
  7.59869910E+00 -1.51973982E+01  7.59869910E+00  7.59869910E+00 -1.51973982E+01
  7.59869910E+00  7.59869910E+00 -1.51973982E+01  7.59869910E+00  7.59869910E+00
 -1.51973982E+01  7.59869910E+00  7.59869910E+00 -1.51973982E+01  7.59869910E+00
  7.59869910E+00 -1.51973982E+01  7.59869910E+00  7.59869910E+00 -1.51973982E+01
  7.59869910E+00  7.59869910E+00 -1.51973982E+01  7.59869910E+00  7.59869910E+00
 -1.51973982E+01  7.59869910E+00  7.59869910E+00 -1.51973982E+01  7.59869910E+00
  7.59869910E+00 -1.51973982E+01  7.59869910E+00  7.59869910E+00 -1.51973982E+01
  7.59869910E+00  7.59869910E+00 -1.51973982E+01  7.59869910E+00  7.59869910E+00
 -1.51973982E+01  7.59869910E+00  7.59869910E+00 -1.51973982E+01  7.59869910E+00
  7.59869910E+00 -1.51973982E+01  7.59869910E+00  7.59869910E+00 -1.51973982E+01
  7.59869910E+00  7.59869910E+00 -1.51973982E+01  7.59869910E+00  7.59869910E+00
 -1.51973982E+01  7.59869910E+00  7.59869910E+00 -1.51973982E+01  7.59869910E+00
  7.59869910E+00 -1.51973982E+01  7.59869910E+00  7.59869910E+00 -1.51973982E+01
  7.59869910E+00  7.59869910E+00 -1.51973982E+01  7.59869910E+00  7.59869910E+00
 -1.51973982E+01  7.59869910E+00  7.59869910E+00 -1.51973982E+01  7.59869910E+00
  7.59869910E+00 -1.51973982E+01  7.59869910E+00  7.59869910E+00 -1.51973982E+01
  7.59869910E+00  7.59869910E+00 -1.51973982E+01  7.59869910E+00  7.59869910E+00
 -1.51973982E+01  7.59869910E+00  7.59869910E+00 -1.51973982E+01  7.59869910E+00
  7.59869910E+00 -1.51973982E+01  7.59869910E+00  7.59869910E+00 -1.51973982E+01
  7.59869910E+00  7.59869910E+00 -1.51973982E+01  7.59869910E+00  7.59869910E+00
 -1.51973982E+01  7.59869910E+00  7.59869910E+00 -1.51973982E+01  7.59869910E+00
  7.59869910E+00 -1.51973982E+01  7.59869910E+00  7.59869910E+00 -1.51973982E+01
  7.59869910E+00  7.59869910E+00 -1.51973982E+01  7.59869910E+00  7.59869910E+00
 -1.51973982E+01  7.59869910E+00  7.59869910E+00 -1.51973982E+01  7.59869910E+00
  7.59869910E+00 -1.51973982E+01  7.59869910E+00  7.59869910E+00 -1.51973982E+01
  7.59869910E+00  7.59869910E+00 -1.51973982E+01  7.59869910E+00  7.59869910E+00
 -1.51973982E+01  7.59869910E+00  7.59869910E+00 -1.51973982E+01  7.59869910E+00
  7.59869910E+00 -1.51973982E+01  7.59869910E+00  7.59869910E+00 -1.51973982E+01
  7.59869910E+00  7.59869910E+00 -1.51973982E+01  7.59869910E+00  7.59869910E+00
 -1.51973982E+01  7.59869910E+00  7.59869910E+00 -1.51973982E+01  7.59869910E+00
  7.59869910E+00 -1.51973982E+01  7.59869910E+00  7.59869910E+00 -1.51973982E+01
  7.59869910E+00  7.59869910E+00 -1.51973982E+01  7.59869910E+00  7.59869910E+00
 -1.51973982E+01  7.59869910E+00  7.59869910E+00 -1.51973982E+01  7.59869910E+00
  7.59869910E+00 -1.51973982E+01  7.59869910E+00  7.59869910E+00 -1.51973982E+01
  7.59869910E+00  7.59869910E+00 -1.51973982E+01  7.59869910E+00  7.59869910E+00
 -1.51973982E+01  7.59869910E+00  7.59869910E+00 -1.51973982E+01  7.59869910E+00
  7.59869910E+00 -1.51973982E+01  7.59869910E+00  7.59869910E+00 -1.51973982E+01
  7.59869910E+00  7.59869910E+00 -1.51973982E+01  7.59869910E+00  7.59869910E+00
 -1.51973982E+01  7.59869910E+00  7.59869910E+00 -1.51973982E+01  7.59869910E+00
  7.59869910E+00 -1.51973982E+01  7.59869910E+00  7.59869910E+00 -1.51973982E+01
  7.59869910E+00  7.59869910E+00 -1.51973982E+01  7.59869910E+00  7.59869910E+00
 -1.51973982E+01  7.59869910E+00  7.59869910E+00 -1.51973982E+01  7.59869910E+00
  7.59869910E+00 -1.51973982E+01  7.59869910E+00  7.59869910E+00 -1.51973982E+01
  7.59869910E+00  7.59869910E+00 -1.51973982E+01  7.59869910E+00  7.59869910E+00
 -1.51973982E+01  7.59869910E+00  7.59869910E+00 -1.51973982E+01  7.59869910E+00
  7.59869910E+00 -1.51973982E+01  7.59869910E+00  7.59869910E+00 -1.51973982E+01
  7.59869910E+00  7.59869910E+00 -1.51973982E+01  7.59869910E+00  7.59869910E+00
 -1.51973982E+01  7.59869910E+00  7.59869910E+00 -1.51973982E+01  7.59869910E+00
  7.59869910E+00 -1.51973982E+01  7.59869910E+00  7.59869910E+00 -1.51973982E+01
  7.59869910E+00  7.59869910E+00 -1.51973982E+01  7.59869910E+00  7.59869910E+00
 -1.51973982E+01  7.59869910E+00  7.59869910E+00 -1.51973982E+01  7.59869910E+00
  7.59869910E+00 -1.51973982E+01  7.59869910E+00  7.59869910E+00 -1.51973982E+01
  7.59869910E+00  7.59869910E+00 -1.51973982E+01  7.59869910E+00  7.59869910E+00
 -1.51973982E+01  7.59869910E+00  7.59869910E+00 -1.51973982E+01  7.59869910E+00
  7.59869910E+00 -1.51973982E+01  7.59869910E+00  7.59869910E+00 -1.51973982E+01
  7.59869910E+00  7.59869910E+00 -1.51973982E+01  7.59869910E+00  7.59869910E+00
 -1.51973982E+01  7.59869910E+00  7.59869910E+00 -1.51973982E+01  7.59869910E+00
  7.59869910E+00 -1.51973982E+01  7.59869910E+00  7.59869910E+00 -1.51973982E+01
  7.59869910E+00  7.59869910E+00 -1.51973982E+01  7.59869910E+00  7.59869910E+00
 -1.51973982E+01  7.59869910E+00  7.59869910E+00 -1.51973982E+01  7.59869910E+00
  7.59869910E+00 -1.51973982E+01  7.59869910E+00  7.59869910E+00 -1.51973982E+01
  7.59869910E+00  7.59869910E+00 -1.51973982E+01  7.59869910E+00  7.59869910E+00
 -1.51973982E+01  7.59869910E+00  7.59869910E+00 -1.51973982E+01  7.59869910E+00
  7.59869910E+00 -1.51973982E+01  7.59869910E+00  7.59869910E+00 -1.51973982E+01
  7.59869910E+00  7.59869910E+00 -1.51973982E+01  7.59869910E+00  7.59869910E+00
 -1.51973982E+01  7.59869910E+00  7.59869910E+00 -1.51973982E+01  7.59869910E+00
  7.59869910E+00 -1.51973982E+01  7.59869910E+00  7.59869910E+00 -1.51973982E+01
  7.59869910E+00  7.59869910E+00 -1.51973982E+01  7.59869910E+00  7.59869910E+00
 -1.51973982E+01  7.59869910E+00  7.59869910E+00 -1.51973982E+01  7.59869910E+00
  7.59869910E+00 -1.51973982E+01  7.59869910E+00  7.59869910E+00 -1.51973982E+01
  7.59869910E+00  7.59869910E+00 -1.51973982E+01  7.59869910E+00  7.59869910E+00
 -1.51973982E+01  7.59869910E+00  7.59869910E+00 -1.51973982E+01  7.59869910E+00
  7.59869910E+00 -1.51973982E+01  7.59869910E+00  7.59869910E+00 -1.51973982E+01
  7.59869910E+00  7.59869910E+00 -1.51973982E+01  7.59869910E+00  7.59869910E+00
 -1.51973982E+01  7.59869910E+00  7.59869910E+00 -1.51973982E+01  7.59869910E+00
  7.59869910E+00 -1.51973982E+01  7.59869910E+00  7.59869910E+00 -1.51973982E+01
  7.59869910E+00  7.59869910E+00 -1.51973982E+01  7.59869910E+00  7.59869910E+00
 -1.51973982E+01  7.59869910E+00  7.59869910E+00 -1.51973982E+01  7.59869910E+00
  7.59869910E+00 -1.51973982E+01  7.59869910E+00  7.59869910E+00 -1.51973982E+01
  7.59869910E+00  7.59869910E+00 -1.51973982E+01  7.59869910E+00  7.59869910E+00
 -1.51973982E+01  7.59869910E+00  7.59869910E+00 -1.51973982E+01  7.59869910E+00
  7.59869910E+00 -1.51973982E+01  7.59869910E+00  7.59869910E+00 -1.51973982E+01
  7.59869910E+00  7.59869910E+00 -1.51973982E+01  7.59869910E+00  7.59869910E+00
 -1.51973982E+01  7.59869910E+00  7.59869910E+00 -1.51973982E+01  7.59869910E+00
  7.59869910E+00 -1.51973982E+01  7.59869910E+00  7.59869910E+00 -1.51973982E+01
  7.59869910E+00  7.59869910E+00 -1.51973982E+01  7.59869910E+00  7.59869910E+00
 -1.51973982E+01  7.59869910E+00  7.59869910E+00 -1.51973982E+01  7.59869910E+00
  7.59869910E+00 -1.51973982E+01  7.59869910E+00  7.59869910E+00 -1.51973982E+01
  7.59869910E+00  7.59869910E+00 -1.51973982E+01  7.59869910E+00  7.59869910E+00
 -1.51973982E+01  7.59869910E+00  7.59869910E+00 -1.51973982E+01  7.59869910E+00
  7.59869910E+00 -1.51973982E+01  7.59869910E+00  7.59869910E+00 -1.51973982E+01
  7.59869910E+00  7.59869910E+00 -1.51973982E+01  7.59869910E+00  7.59869910E+00
 -1.51973982E+01  7.59869910E+00  7.59869910E+00 -1.51973982E+01  7.59869910E+00
  7.59869910E+00 -1.51973982E+01  7.59869910E+00  7.59869910E+00 -1.51973982E+01
  7.59869910E+00  7.59869910E+00 -1.51973982E+01  7.59869910E+00  7.59869910E+00
 -1.51973982E+01  7.59869910E+00  7.59869910E+00 -1.51973982E+01  7.59869910E+00
  7.59869910E+00 -1.51973982E+01  7.59869910E+00  7.59869910E+00 -1.51973982E+01
  7.59869910E+00  7.59869910E+00 -1.51973982E+01  7.59869910E+00  7.59869910E+00
 -1.51973982E+01  7.59869910E+00  7.59869910E+00 -1.51973982E+01  7.59869910E+00
  7.59869910E+00 -1.51973982E+01  7.59869910E+00  7.59869910E+00 -1.51973982E+01
  7.59869910E+00  7.59869910E+00 -1.51973982E+01  7.59869910E+00  7.59869910E+00
 -1.51973982E+01  7.59869910E+00  7.59869910E+00 -1.51973982E+01  7.59869910E+00
  7.59869910E+00 -1.51973982E+01  7.59869910E+00  7.59869910E+00 -1.51973982E+01
  7.59869910E+00  7.59869910E+00 -1.51973982E+01  7.59869910E+00  7.59869910E+00
 -1.51973982E+01  7.59869910E+00  7.59869910E+00 -1.51973982E+01  7.59869910E+00
  7.59869910E+00 -1.51973982E+01  7.59869910E+00  7.59869910E+00 -1.51973982E+01
  7.59869910E+00  7.59869910E+00 -1.51973982E+01  7.59869910E+00  7.59869910E+00
 -1.51973982E+01  7.59869910E+00  7.59869910E+00 -1.51973982E+01  7.59869910E+00
  7.59869910E+00 -1.51973982E+01  7.59869910E+00  7.59869910E+00 -1.51973982E+01
  7.59869910E+00  7.59869910E+00 -1.51973982E+01  7.59869910E+00  7.59869910E+00
 -1.51973982E+01  7.59869910E+00  7.59869910E+00 -1.51973982E+01  7.59869910E+00
  7.59869910E+00 -1.51973982E+01  7.59869910E+00  7.59869910E+00 -1.51973982E+01
  7.59869910E+00  7.59869910E+00 -1.51973982E+01  7.59869910E+00  7.59869910E+00
 -1.51973982E+01  7.59869910E+00  7.59869910E+00 -1.51973982E+01  7.59869910E+00
  7.59869910E+00 -1.51973982E+01  7.59869910E+00  7.59869910E+00 -1.51973982E+01
  7.59869910E+00  7.59869910E+00 -1.51973982E+01  7.59869910E+00  7.59869910E+00
 -1.51973982E+01  7.59869910E+00  7.59869910E+00 -1.51973982E+01  7.59869910E+00
  7.59869910E+00 -1.51973982E+01  7.59869910E+00  7.59869910E+00 -1.51973982E+01
  7.59869910E+00  7.59869910E+00 -1.51973982E+01  7.59869910E+00  7.59869910E+00
 -1.51973982E+01  7.59869910E+00  7.59869910E+00 -1.51973982E+01  7.59869910E+00
  7.59869910E+00 -1.51973982E+01  7.59869910E+00  7.59869910E+00 -1.51973982E+01
  7.59869910E+00  7.59869910E+00 -1.51973982E+01  7.59869910E+00  7.59869910E+00
 -1.51973982E+01  7.59869910E+00  7.59869910E+00 -1.51973982E+01  7.59869910E+00
  7.59869910E+00 -1.51973982E+01  7.59869910E+00  7.59869910E+00 -1.51973982E+01
  7.59869910E+00  7.59869910E+00 -1.51973982E+01  7.59869910E+00  7.59869910E+00
 -1.51973982E+01  7.59869910E+00  7.59869910E+00 -1.51973982E+01  7.59869910E+00
  7.59869910E+00 -1.51973982E+01  7.59869910E+00  7.59869910E+00 -1.51973982E+01
  7.59869910E+00  7.59869910E+00 -1.51973982E+01  7.59869910E+00  7.59869910E+00
 -1.51973982E+01  7.59869910E+00  7.59869910E+00 -1.51973982E+01  7.59869910E+00
  7.59869910E+00 -1.51973982E+01  7.59869910E+00  7.59869910E+00 -1.51973982E+01
  7.59869910E+00  7.59869910E+00 -1.51973982E+01  7.59869910E+00  7.59869910E+00
 -1.51973982E+01  7.59869910E+00  7.59869910E+00 -1.51973982E+01  7.59869910E+00
  7.59869910E+00 -1.51973982E+01  7.59869910E+00  7.59869910E+00 -1.51973982E+01
  7.59869910E+00  7.59869910E+00 -1.51973982E+01  7.59869910E+00  7.59869910E+00
 -1.51973982E+01  7.59869910E+00  7.59869910E+00 -1.51973982E+01  7.59869910E+00
  7.59869910E+00 -1.51973982E+01  7.59869910E+00  7.59869910E+00 -1.51973982E+01
  7.59869910E+00  7.59869910E+00 -1.51973982E+01  7.59869910E+00  7.59869910E+00
 -1.51973982E+01  7.59869910E+00  7.59869910E+00 -1.51973982E+01  7.59869910E+00
  7.59869910E+00 -1.51973982E+01  7.59869910E+00  7.59869910E+00 -1.51973982E+01
  7.59869910E+00  7.59869910E+00 -1.51973982E+01  7.59869910E+00  7.59869910E+00
 -1.51973982E+01  7.59869910E+00  7.59869910E+00 -1.51973982E+01  7.59869910E+00
  7.59869910E+00 -1.51973982E+01  7.59869910E+00  7.59869910E+00 -1.51973982E+01
  7.59869910E+00  7.59869910E+00 -1.51973982E+01  7.59869910E+00  7.59869910E+00
 -1.51973982E+01  7.59869910E+00  7.59869910E+00 -1.51973982E+01  7.59869910E+00
  7.59869910E+00 -1.51973982E+01  7.59869910E+00  7.59869910E+00 -1.51973982E+01
  7.59869910E+00  7.59869910E+00 -1.51973982E+01  7.59869910E+00  7.59869910E+00
 -1.51973982E+01  7.59869910E+00  7.59869910E+00 -1.51973982E+01  7.59869910E+00
  7.59869910E+00 -1.51973982E+01  7.59869910E+00  7.59869910E+00 -1.51973982E+01
  7.59869910E+00  7.59869910E+00 -1.51973982E+01  7.59869910E+00  7.59869910E+00
 -1.51973982E+01  7.59869910E+00  7.59869910E+00 -1.51973982E+01  7.59869910E+00
  7.59869910E+00 -1.51973982E+01  7.59869910E+00  7.59869910E+00 -1.51973982E+01
  7.59869910E+00  7.59869910E+00 -1.51973982E+01  7.59869910E+00  7.59869910E+00
 -1.51973982E+01  7.59869910E+00  7.59869910E+00 -1.51973982E+01  7.59869910E+00
  7.59869910E+00 -1.51973982E+01  7.59869910E+00  7.59869910E+00 -1.51973982E+01
  7.59869910E+00  7.59869910E+00 -1.51973982E+01  7.59869910E+00  7.59869910E+00
 -1.51973982E+01  7.59869910E+00  7.59869910E+00 -1.51973982E+01  7.59869910E+00
  7.59869910E+00 -1.51973982E+01  7.59869910E+00  7.59869910E+00 -1.51973982E+01
  7.59869910E+00  7.59869910E+00 -1.51973982E+01  7.59869910E+00  7.59869910E+00
 -1.51973982E+01  7.59869910E+00  7.59869910E+00 -1.51973982E+01  7.59869910E+00
  7.59869910E+00 -1.51973982E+01  7.59869910E+00  7.59869910E+00 -1.51973982E+01
  7.59869910E+00  7.59869910E+00 -1.51973982E+01  7.59869910E+00  7.59869910E+00
 -1.51973982E+01  7.59869910E+00  7.59869910E+00 -1.51973982E+01  7.59869910E+00
  7.59869910E+00 -1.51973982E+01  7.59869910E+00  7.59869910E+00 -1.51973982E+01
  7.59869910E+00  7.59869910E+00 -1.51973982E+01  7.59869910E+00  7.59869910E+00
 -1.51973982E+01  7.59869910E+00  7.59869910E+00 -1.51973982E+01  7.59869910E+00
  7.59869910E+00 -1.51973982E+01  7.59869910E+00  7.59869910E+00 -1.51973982E+01
  7.59869910E+00  7.59869910E+00 -1.51973982E+01  7.59869910E+00  7.59869910E+00
 -1.51973982E+01  7.59869910E+00  7.59869910E+00 -1.51973982E+01  7.59869910E+00
  7.59869910E+00 -1.51973982E+01  7.59869910E+00  7.59869910E+00 -1.51973982E+01
  7.59869910E+00  7.59869910E+00 -1.51973982E+01  7.59869910E+00  7.59869910E+00
 -1.51973982E+01  7.59869910E+00  7.59869910E+00 -1.51973982E+01  7.59869910E+00
  7.59869910E+00 -1.51973982E+01  7.59869910E+00  7.59869910E+00 -1.51973982E+01
  7.59869910E+00  7.59869910E+00 -1.51973982E+01  7.59869910E+00  7.59869910E+00
 -1.51973982E+01  7.59869910E+00  7.59869910E+00 -1.51973982E+01  7.59869910E+00
  7.59869910E+00 -1.51973982E+01  7.59869910E+00  7.59869910E+00 -1.51973982E+01
  7.59869910E+00  7.59869910E+00 -1.51973982E+01  7.59869910E+00  7.59869910E+00
 -1.51973982E+01  7.59869910E+00  7.59869910E+00 -1.51973982E+01  7.59869910E+00
  7.59869910E+00 -1.51973982E+01  7.59869910E+00  7.59869910E+00 -1.51973982E+01
  7.59869910E+00  7.59869910E+00 -1.51973982E+01  7.59869910E+00  7.59869910E+00
 -1.51973982E+01  7.59869910E+00  7.59869910E+00 -1.51973982E+01  7.59869910E+00
  7.59869910E+00 -1.51973982E+01  7.59869910E+00  7.59869910E+00 -1.51973982E+01
  7.59869910E+00  7.59869910E+00 -1.51973982E+01  7.59869910E+00  7.59869910E+00
 -1.51973982E+01  7.59869910E+00  7.59869910E+00 -1.51973982E+01  7.59869910E+00
  7.59869910E+00 -1.51973982E+01  7.59869910E+00  7.59869910E+00 -1.51973982E+01
  7.59869910E+00  7.59869910E+00 -1.51973982E+01  7.59869910E+00  7.59869910E+00
 -1.51973982E+01  7.59869910E+00  7.59869910E+00 -1.51973982E+01  7.59869910E+00
  7.59869910E+00 -1.51973982E+01  7.59869910E+00  7.59869910E+00 -1.51973982E+01
  7.59869910E+00  7.59869910E+00 -1.51973982E+01  7.59869910E+00  7.59869910E+00
 -1.51973982E+01  7.59869910E+00  7.59869910E+00 -1.51973982E+01  7.59869910E+00
  7.59869910E+00 -1.51973982E+01  7.59869910E+00  7.59869910E+00 -1.51973982E+01
  7.59869910E+00  7.59869910E+00 -1.51973982E+01  7.59869910E+00  7.59869910E+00
 -1.51973982E+01  7.59869910E+00  7.59869910E+00 -1.51973982E+01  7.59869910E+00
  7.59869910E+00 -1.51973982E+01  7.59869910E+00  7.59869910E+00 -1.51973982E+01
  7.59869910E+00  7.59869910E+00 -1.51973982E+01  7.59869910E+00  7.59869910E+00
 -1.51973982E+01  7.59869910E+00  7.59869910E+00 -1.51973982E+01  7.59869910E+00
  7.59869910E+00 -1.51973982E+01  7.59869910E+00  7.59869910E+00 -1.51973982E+01
  7.59869910E+00  7.59869910E+00 -1.51973982E+01  7.59869910E+00  7.59869910E+00
 -1.51973982E+01  7.59869910E+00  7.59869910E+00 -1.51973982E+01  7.59869910E+00
  7.59869910E+00 -1.51973982E+01  7.59869910E+00  7.59869910E+00 -1.51973982E+01
  7.59869910E+00  7.59869910E+00 -1.51973982E+01  7.59869910E+00  7.59869910E+00
 -1.51973982E+01  7.59869910E+00  7.59869910E+00 -1.51973982E+01  7.59869910E+00
  7.59869910E+00 -1.51973982E+01  7.59869910E+00  7.59869910E+00 -1.51973982E+01
  7.59869910E+00  7.59869910E+00 -1.51973982E+01  7.59869910E+00  7.59869910E+00
 -1.51973982E+01  7.59869910E+00  7.59869910E+00 -1.51973982E+01  7.59869910E+00
  7.59869910E+00 -1.51973982E+01  7.59869910E+00  7.59869910E+00 -1.51973982E+01
  7.59869910E+00  7.59869910E+00 -1.51973982E+01  7.59869910E+00  7.59869910E+00
 -1.51973982E+01  7.59869910E+00  7.59869910E+00 -1.51973982E+01  7.59869910E+00
  7.59869910E+00 -1.51973982E+01  7.59869910E+00  7.59869910E+00 -1.51973982E+01
  7.59869910E+00  7.59869910E+00 -1.51973982E+01  7.59869910E+00  7.59869910E+00
 -1.51973982E+01  7.59869910E+00  7.59869910E+00 -1.51973982E+01  7.59869910E+00
  7.59869910E+00 -1.51973982E+01  7.59869910E+00  7.59869910E+00 -1.51973982E+01
  7.59869910E+00  7.59869910E+00 -1.51973982E+01  7.59869910E+00  7.59869910E+00
 -1.51973982E+01  7.59869910E+00  7.59869910E+00 -1.51973982E+01  7.59869910E+00
  7.59869910E+00 -1.51973982E+01  7.59869910E+00  7.59869910E+00 -1.51973982E+01
  7.59869910E+00  7.59869910E+00 -1.51973982E+01  7.59869910E+00  7.59869910E+00
 -1.51973982E+01  7.59869910E+00  7.59869910E+00 -1.51973982E+01  7.59869910E+00
  7.59869910E+00 -1.51973982E+01  7.59869910E+00  7.59869910E+00 -1.51973982E+01
  7.59869910E+00  7.59869910E+00 -1.51973982E+01  7.59869910E+00  7.59869910E+00
 -1.51973982E+01  7.59869910E+00  7.59869910E+00 -1.51973982E+01  7.59869910E+00
  7.59869910E+00 -1.51973982E+01  7.59869910E+00  7.59869910E+00 -1.51973982E+01
  7.59869910E+00  7.59869910E+00 -1.51973982E+01  7.59869910E+00  7.59869910E+00
 -1.51973982E+01  7.59869910E+00  7.59869910E+00 -1.51973982E+01  7.59869910E+00
  7.59869910E+00 -1.51973982E+01  7.59869910E+00  7.59869910E+00 -1.51973982E+01
  7.59869910E+00  7.59869910E+00 -1.51973982E+01  7.59869910E+00  7.59869910E+00
 -1.51973982E+01  7.59869910E+00  7.59869910E+00 -1.51973982E+01  7.59869910E+00
  7.59869910E+00 -1.51973982E+01  7.59869910E+00  7.59869910E+00 -1.51973982E+01
  7.59869910E+00  7.59869910E+00 -1.51973982E+01  7.59869910E+00  7.59869910E+00
 -1.51973982E+01  7.59869910E+00  7.59869910E+00 -1.51973982E+01  7.59869910E+00
  7.59869910E+00 -1.51973982E+01  7.59869910E+00  7.59869910E+00 -1.51973982E+01
  7.59869910E+00  7.59869910E+00 -1.51973982E+01  7.59869910E+00  7.59869910E+00
 -1.51973982E+01  7.59869910E+00  7.59869910E+00 -1.51973982E+01  7.59869910E+00
  7.59869910E+00 -1.51973982E+01  7.59869910E+00  7.59869910E+00 -1.51973982E+01
  7.59869910E+00  7.59869910E+00 -1.51973982E+01  7.59869910E+00  7.59869910E+00
 -1.51973982E+01  7.59869910E+00  7.59869910E+00 -1.51973982E+01  7.59869910E+00
  7.59869910E+00 -1.51973982E+01  7.59869910E+00  7.59869910E+00 -1.51973982E+01
  7.59869910E+00  7.59869910E+00 -1.51973982E+01  7.59869910E+00  7.59869910E+00
 -1.51973982E+01  7.59869910E+00  7.59869910E+00 -1.51973982E+01  7.59869910E+00
  7.59869910E+00 -1.51973982E+01  7.59869910E+00  7.59869910E+00 -1.51973982E+01
  7.59869910E+00  7.59869910E+00 -1.51973982E+01  7.59869910E+00  7.59869910E+00
 -1.51973982E+01  7.59869910E+00  7.59869910E+00 -1.51973982E+01  7.59869910E+00
  7.59869910E+00 -1.51973982E+01  7.59869910E+00  7.59869910E+00 -1.51973982E+01
  7.59869910E+00  7.59869910E+00 -1.51973982E+01  7.59869910E+00  7.59869910E+00
 -1.51973982E+01  7.59869910E+00  7.59869910E+00 -1.51973982E+01  7.59869910E+00
  7.59869910E+00 -1.51973982E+01  7.59869910E+00  7.59869910E+00 -1.51973982E+01
  7.59869910E+00  7.59869910E+00 -1.51973982E+01  7.59869910E+00  7.59869910E+00
 -1.51973982E+01  7.59869910E+00  7.59869910E+00 -1.51973982E+01  7.59869910E+00
  7.59869910E+00 -1.51973982E+01  7.59869910E+00  7.59869910E+00 -1.51973982E+01
  7.59869910E+00  7.59869910E+00 -1.51973982E+01  7.59869910E+00  7.59869910E+00
 -1.51973982E+01  7.59869910E+00  7.59869910E+00 -1.51973982E+01  7.59869910E+00
  7.59869910E+00 -1.51973982E+01  7.59869910E+00  7.59869910E+00 -1.51973982E+01
  7.59869910E+00  7.59869910E+00 -1.51973982E+01  7.59869910E+00  7.59869910E+00
 -1.51973982E+01  7.59869910E+00  7.59869910E+00 -1.51973982E+01  7.59869910E+00
  7.59869910E+00 -1.51973982E+01  7.59869910E+00  7.59869910E+00 -1.51973982E+01
  7.59869910E+00  7.59869910E+00 -1.51973982E+01  7.59869910E+00  7.59869910E+00
 -1.51973982E+01  7.59869910E+00  7.59869910E+00 -1.51973982E+01  7.59869910E+00
  7.59869910E+00 -1.51973982E+01  7.59869910E+00  7.59869910E+00 -1.51973982E+01
  7.59869910E+00  7.59869910E+00 -1.51973982E+01  7.59869910E+00  7.59869910E+00
 -1.51973982E+01  7.59869910E+00  7.59869910E+00 -1.51973982E+01  7.59869910E+00
  7.59869910E+00 -1.51973982E+01  7.59869910E+00  7.59869910E+00 -1.51973982E+01
  7.59869910E+00  7.59869910E+00 -1.51973982E+01  7.59869910E+00  7.59869910E+00
 -1.51973982E+01  7.59869910E+00  7.59869910E+00 -1.51973982E+01  7.59869910E+00
  7.59869910E+00 -1.51973982E+01  7.59869910E+00  7.59869910E+00 -1.51973982E+01
  7.59869910E+00  7.59869910E+00 -1.51973982E+01  7.59869910E+00  7.59869910E+00
 -1.51973982E+01  7.59869910E+00  7.59869910E+00 -1.51973982E+01  7.59869910E+00
  7.59869910E+00 -1.51973982E+01  7.59869910E+00  7.59869910E+00 -1.51973982E+01
  7.59869910E+00  7.59869910E+00 -1.51973982E+01  7.59869910E+00  7.59869910E+00
 -1.51973982E+01  7.59869910E+00  7.59869910E+00 -1.51973982E+01  7.59869910E+00
  7.59869910E+00 -1.51973982E+01  7.59869910E+00  7.59869910E+00 -1.51973982E+01
  7.59869910E+00  7.59869910E+00 -1.51973982E+01  7.59869910E+00  7.59869910E+00
 -1.51973982E+01  7.59869910E+00  7.59869910E+00 -1.51973982E+01  7.59869910E+00
  7.59869910E+00 -1.51973982E+01  7.59869910E+00  7.59869910E+00 -1.51973982E+01
  7.59869910E+00  7.59869910E+00 -1.51973982E+01  7.59869910E+00  7.59869910E+00
 -1.51973982E+01  7.59869910E+00  7.59869910E+00 -1.51973982E+01  7.59869910E+00
  7.59869910E+00 -1.51973982E+01  7.59869910E+00  7.59869910E+00 -1.51973982E+01
  7.59869910E+00  7.59869910E+00 -1.51973982E+01  7.59869910E+00  7.59869910E+00
 -1.51973982E+01  7.59869910E+00  7.59869910E+00 -1.51973982E+01  7.59869910E+00
  7.59869910E+00 -1.51973982E+01  7.59869910E+00  7.59869910E+00 -1.51973982E+01
  7.59869910E+00  7.59869910E+00 -1.51973982E+01  7.59869910E+00  7.59869910E+00
 -1.51973982E+01  7.59869910E+00  7.59869910E+00 -1.51973982E+01  7.59869910E+00
  7.59869910E+00 -1.51973982E+01  7.59869910E+00  7.59869910E+00 -1.51973982E+01
  7.59869910E+00  7.59869910E+00 -1.51973982E+01  7.59869910E+00  7.59869910E+00
 -1.51973982E+01  7.59869910E+00  7.59869910E+00 -1.51973982E+01  7.59869910E+00
  7.59869910E+00 -1.51973982E+01  7.59869910E+00  7.59869910E+00 -1.51973982E+01
  7.59869910E+00  7.59869910E+00 -1.51973982E+01  7.59869910E+00  7.59869910E+00
 -1.51973982E+01  7.59869910E+00  7.59869910E+00 -1.51973982E+01  7.59869910E+00
  7.59869910E+00 -1.51973982E+01  7.59869910E+00  7.59869910E+00 -1.51973982E+01
  7.59869910E+00  7.59869910E+00 -1.51973982E+01  7.59869910E+00  7.59869910E+00
 -1.51973982E+01  7.59869910E+00  7.59869910E+00 -1.51973982E+01  7.59869910E+00
  7.59869910E+00 -1.51973982E+01  7.59869910E+00  7.59869910E+00 -1.51973982E+01
  7.59869910E+00  7.59869910E+00 -1.51973982E+01  7.59869910E+00  7.59869910E+00
 -1.51973982E+01  7.59869910E+00  7.59869910E+00 -1.51973982E+01  7.59869910E+00
  7.59869910E+00 -1.51973982E+01  7.59869910E+00  7.59869910E+00 -1.51973982E+01
  7.59869910E+00  7.59869910E+00 -1.51973982E+01  7.59869910E+00  7.59869910E+00
 -1.51973982E+01  7.59869910E+00  7.59869910E+00 -1.51973982E+01  7.59869910E+00
  7.59869910E+00 -1.51973982E+01  7.59869910E+00  7.59869910E+00 -1.51973982E+01
  7.59869910E+00  7.59869910E+00 -1.51973982E+01  7.59869910E+00  7.59869910E+00
 -1.51973982E+01  7.59869910E+00  7.59869910E+00 -1.51973982E+01  7.59869910E+00
  7.59869910E+00 -1.51973982E+01  7.59869910E+00  7.59869910E+00 -1.51973982E+01
  7.59869910E+00  7.59869910E+00 -1.51973982E+01  7.59869910E+00  7.59869910E+00
 -1.51973982E+01  7.59869910E+00  7.59869910E+00 -1.51973982E+01  7.59869910E+00
  7.59869910E+00 -1.51973982E+01  7.59869910E+00  7.59869910E+00 -1.51973982E+01
  7.59869910E+00  7.59869910E+00 -1.51973982E+01  7.59869910E+00  7.59869910E+00
 -1.51973982E+01  7.59869910E+00  7.59869910E+00 -1.51973982E+01  7.59869910E+00
  7.59869910E+00 -1.51973982E+01  7.59869910E+00  7.59869910E+00 -1.51973982E+01
  7.59869910E+00  7.59869910E+00 -1.51973982E+01  7.59869910E+00  7.59869910E+00
 -1.51973982E+01  7.59869910E+00  7.59869910E+00 -1.51973982E+01  7.59869910E+00
  7.59869910E+00 -1.51973982E+01  7.59869910E+00  7.59869910E+00 -1.51973982E+01
  7.59869910E+00  7.59869910E+00 -1.51973982E+01  7.59869910E+00  7.59869910E+00
 -1.51973982E+01  7.59869910E+00  7.59869910E+00 -1.51973982E+01  7.59869910E+00
  7.59869910E+00 -1.51973982E+01  7.59869910E+00  7.59869910E+00 -1.51973982E+01
  7.59869910E+00  7.59869910E+00 -1.51973982E+01  7.59869910E+00  7.59869910E+00
 -1.51973982E+01  7.59869910E+00  7.59869910E+00 -1.51973982E+01  7.59869910E+00
  7.59869910E+00 -1.51973982E+01  7.59869910E+00  7.59869910E+00 -1.51973982E+01
  7.59869910E+00  7.59869910E+00 -1.51973982E+01  7.59869910E+00  7.59869910E+00
 -1.51973982E+01  7.59869910E+00  7.59869910E+00 -1.51973982E+01  7.59869910E+00
  7.59869910E+00 -1.51973982E+01  7.59869910E+00  7.59869910E+00 -1.51973982E+01
  7.59869910E+00  7.59869910E+00 -1.51973982E+01  7.59869910E+00  7.59869910E+00
 -1.51973982E+01  7.59869910E+00  7.59869910E+00 -1.51973982E+01  7.59869910E+00
  7.59869910E+00 -1.51973982E+01  7.59869910E+00  7.59869910E+00 -1.51973982E+01
  7.59869910E+00  7.59869910E+00 -1.51973982E+01  7.59869910E+00  7.59869910E+00
 -1.51973982E+01  7.59869910E+00  7.59869910E+00 -1.51973982E+01  7.59869910E+00
  7.59869910E+00 -1.51973982E+01  7.59869910E+00  7.59869910E+00 -1.51973982E+01
  7.59869910E+00  7.59869910E+00 -1.51973982E+01  7.59869910E+00  7.59869910E+00
 -1.51973982E+01  7.59869910E+00  7.59869910E+00 -1.51973982E+01  7.59869910E+00
  7.59869910E+00 -1.51973982E+01  7.59869910E+00  7.59869910E+00 -1.51973982E+01
  7.59869910E+00  7.59869910E+00 -1.51973982E+01  7.59869910E+00  7.59869910E+00
 -1.51973982E+01  7.59869910E+00  7.59869910E+00 -1.51973982E+01  7.59869910E+00
  7.59869910E+00 -1.51973982E+01  7.59869910E+00  7.59869910E+00 -1.51973982E+01
  7.59869910E+00  7.59869910E+00 -1.51973982E+01  7.59869910E+00  7.59869910E+00
 -1.51973982E+01  7.59869910E+00  7.59869910E+00 -1.51973982E+01  7.59869910E+00
  7.59869910E+00 -1.51973982E+01  7.59869910E+00  7.59869910E+00 -1.51973982E+01
  7.59869910E+00  7.59869910E+00 -1.51973982E+01  7.59869910E+00  7.59869910E+00
 -1.51973982E+01  7.59869910E+00  7.59869910E+00 -1.51973982E+01  7.59869910E+00
  7.59869910E+00 -1.51973982E+01  7.59869910E+00  7.59869910E+00 -1.51973982E+01
  7.59869910E+00  7.59869910E+00 -1.51973982E+01  7.59869910E+00  7.59869910E+00
 -1.51973982E+01  7.59869910E+00  7.59869910E+00 -1.51973982E+01  7.59869910E+00
  7.59869910E+00 -1.51973982E+01  7.59869910E+00  7.59869910E+00 -1.51973982E+01
  7.59869910E+00  7.59869910E+00 -1.51973982E+01  7.59869910E+00  7.59869910E+00
 -1.51973982E+01  7.59869910E+00  7.59869910E+00 -1.51973982E+01  7.59869910E+00
  7.59869910E+00 -1.51973982E+01  7.59869910E+00  7.59869910E+00 -1.51973982E+01
  7.59869910E+00  7.59869910E+00 -1.51973982E+01  7.59869910E+00  7.59869910E+00
 -1.51973982E+01  7.59869910E+00  7.59869910E+00 -1.51973982E+01  7.59869910E+00
  7.59869910E+00 -1.51973982E+01  7.59869910E+00  7.59869910E+00 -1.51973982E+01
  7.59869910E+00  7.59869910E+00 -1.51973982E+01  7.59869910E+00  7.59869910E+00
 -1.51973982E+01  7.59869910E+00  7.59869910E+00 -1.51973982E+01  7.59869910E+00
  7.59869910E+00 -1.51973982E+01  7.59869910E+00  7.59869910E+00 -1.51973982E+01
  7.59869910E+00  7.59869910E+00 -1.51973982E+01  7.59869910E+00  7.59869910E+00
 -1.51973982E+01  7.59869910E+00  7.59869910E+00 -1.51973982E+01  7.59869910E+00
  7.59869910E+00 -1.51973982E+01  7.59869910E+00  7.59869910E+00 -1.51973982E+01
  7.59869910E+00  7.59869910E+00 -1.51973982E+01  7.59869910E+00  7.59869910E+00
 -1.51973982E+01  7.59869910E+00  7.59869910E+00 -1.51973982E+01  7.59869910E+00
  7.59869910E+00 -1.51973982E+01  7.59869910E+00  7.59869910E+00 -1.51973982E+01
  7.59869910E+00  7.59869910E+00 -1.51973982E+01  7.59869910E+00  7.59869910E+00
 -1.51973982E+01  7.59869910E+00  7.59869910E+00 -1.51973982E+01  7.59869910E+00
  7.59869910E+00 -1.51973982E+01  7.59869910E+00  7.59869910E+00 -1.51973982E+01
  7.59869910E+00  7.59869910E+00 -1.51973982E+01  7.59869910E+00  7.59869910E+00
 -1.51973982E+01  7.59869910E+00  7.59869910E+00 -1.51973982E+01  7.59869910E+00
  7.59869910E+00 -1.51973982E+01  7.59869910E+00  7.59869910E+00 -1.51973982E+01
  7.59869910E+00  7.59869910E+00 -1.51973982E+01  7.59869910E+00  7.59869910E+00
 -1.51973982E+01  7.59869910E+00  7.59869910E+00 -1.51973982E+01  7.59869910E+00
  7.59869910E+00 -1.51973982E+01  7.59869910E+00  7.59869910E+00 -1.51973982E+01
  7.59869910E+00  7.59869910E+00 -1.51973982E+01  7.59869910E+00  7.59869910E+00
 -1.51973982E+01  7.59869910E+00  7.59869910E+00 -1.51973982E+01  7.59869910E+00
  7.59869910E+00 -1.51973982E+01  7.59869910E+00  7.59869910E+00 -1.51973982E+01
  7.59869910E+00  7.59869910E+00 -1.51973982E+01  7.59869910E+00  7.59869910E+00
 -1.51973982E+01  7.59869910E+00  7.59869910E+00 -1.51973982E+01  7.59869910E+00
  7.59869910E+00 -1.51973982E+01  7.59869910E+00  7.59869910E+00 -1.51973982E+01
  7.59869910E+00  7.59869910E+00 -1.51973982E+01  7.59869910E+00  7.59869910E+00
 -1.51973982E+01  7.59869910E+00  7.59869910E+00 -1.51973982E+01  7.59869910E+00
  7.59869910E+00 -1.51973982E+01  7.59869910E+00  7.59869910E+00 -1.51973982E+01
  7.59869910E+00  7.59869910E+00 -1.51973982E+01  7.59869910E+00  7.59869910E+00
 -1.51973982E+01  7.59869910E+00  7.59869910E+00 -1.51973982E+01  7.59869910E+00
  7.59869910E+00 -1.51973982E+01  7.59869910E+00  7.59869910E+00 -1.51973982E+01
  7.59869910E+00  7.59869910E+00 -1.51973982E+01  7.59869910E+00  7.59869910E+00
 -1.51973982E+01  7.59869910E+00  7.59869910E+00 -1.51973982E+01  7.59869910E+00
  7.59869910E+00 -1.51973982E+01  7.59869910E+00  7.59869910E+00 -1.51973982E+01
  7.59869910E+00  7.59869910E+00 -1.51973982E+01  7.59869910E+00  7.59869910E+00
 -1.51973982E+01  7.59869910E+00  7.59869910E+00 -1.51973982E+01  7.59869910E+00
  7.59869910E+00 -1.51973982E+01  7.59869910E+00  7.59869910E+00 -1.51973982E+01
  7.59869910E+00  7.59869910E+00 -1.51973982E+01  7.59869910E+00  7.59869910E+00
 -1.51973982E+01  7.59869910E+00  7.59869910E+00 -1.51973982E+01  7.59869910E+00
  7.59869910E+00 -1.51973982E+01  7.59869910E+00  7.59869910E+00 -1.51973982E+01
  7.59869910E+00  7.59869910E+00 -1.51973982E+01  7.59869910E+00  7.59869910E+00
 -1.51973982E+01  7.59869910E+00  7.59869910E+00 -1.51973982E+01  7.59869910E+00
  7.59869910E+00 -1.51973982E+01  7.59869910E+00  7.59869910E+00 -1.51973982E+01
  7.59869910E+00  7.59869910E+00 -1.51973982E+01  7.59869910E+00  7.59869910E+00
 -1.51973982E+01  7.59869910E+00  7.59869910E+00 -1.51973982E+01  7.59869910E+00
  7.59869910E+00 -1.51973982E+01  7.59869910E+00  7.59869910E+00 -1.51973982E+01
  7.59869910E+00  7.59869910E+00 -1.51973982E+01  7.59869910E+00  7.59869910E+00
 -1.51973982E+01  7.59869910E+00  7.59869910E+00 -1.51973982E+01  7.59869910E+00
  7.59869910E+00 -1.51973982E+01  7.59869910E+00  7.59869910E+00 -1.51973982E+01
  7.59869910E+00  7.59869910E+00 -1.51973982E+01  7.59869910E+00  7.59869910E+00
 -1.51973982E+01  7.59869910E+00  7.59869910E+00 -1.51973982E+01  7.59869910E+00
  7.59869910E+00 -1.51973982E+01  7.59869910E+00  7.59869910E+00 -1.51973982E+01
  7.59869910E+00  7.59869910E+00 -1.51973982E+01  7.59869910E+00  7.59869910E+00
 -1.51973982E+01  7.59869910E+00  7.59869910E+00 -1.51973982E+01  7.59869910E+00
  7.59869910E+00 -1.51973982E+01  7.59869910E+00  7.59869910E+00 -1.51973982E+01
  7.59869910E+00  7.59869910E+00 -1.51973982E+01  7.59869910E+00  7.59869910E+00
 -1.51973982E+01  7.59869910E+00  7.59869910E+00 -1.51973982E+01  7.59869910E+00
  7.59869910E+00 -1.51973982E+01  7.59869910E+00  7.59869910E+00 -1.51973982E+01
  7.59869910E+00  7.59869910E+00 -1.51973982E+01  7.59869910E+00  7.59869910E+00
 -1.51973982E+01  7.59869910E+00  7.59869910E+00 -1.51973982E+01  7.59869910E+00
  7.59869910E+00 -1.51973982E+01  7.59869910E+00  7.59869910E+00 -1.51973982E+01
  7.59869910E+00  7.59869910E+00 -1.51973982E+01  7.59869910E+00  7.59869910E+00
 -1.51973982E+01  7.59869910E+00  7.59869910E+00 -1.51973982E+01  7.59869910E+00
  7.59869910E+00 -1.51973982E+01  7.59869910E+00  7.59869910E+00 -1.51973982E+01
  7.59869910E+00  7.59869910E+00 -1.51973982E+01  7.59869910E+00  7.59869910E+00
 -1.51973982E+01  7.59869910E+00  7.59869910E+00 -1.51973982E+01  7.59869910E+00
  7.59869910E+00 -1.51973982E+01  7.59869910E+00  7.59869910E+00 -1.51973982E+01
  7.59869910E+00  7.59869910E+00 -1.51973982E+01  7.59869910E+00  7.59869910E+00
 -1.51973982E+01  7.59869910E+00  7.59869910E+00 -1.51973982E+01  7.59869910E+00
  7.59869910E+00 -1.51973982E+01  7.59869910E+00  7.59869910E+00 -1.51973982E+01
  7.59869910E+00  7.59869910E+00 -1.51973982E+01  7.59869910E+00  7.59869910E+00
 -1.51973982E+01  7.59869910E+00  7.59869910E+00 -1.51973982E+01  7.59869910E+00
  7.59869910E+00 -1.51973982E+01  7.59869910E+00  7.59869910E+00 -1.51973982E+01
  7.59869910E+00  7.59869910E+00 -1.51973982E+01  7.59869910E+00  7.59869910E+00
 -1.51973982E+01  7.59869910E+00  7.59869910E+00 -1.51973982E+01  7.59869910E+00
  7.59869910E+00 -1.51973982E+01  7.59869910E+00  7.59869910E+00 -1.51973982E+01
  7.59869910E+00  7.59869910E+00 -1.51973982E+01  7.59869910E+00  7.59869910E+00
 -1.51973982E+01  7.59869910E+00  7.59869910E+00 -1.51973982E+01  7.59869910E+00
  7.59869910E+00 -1.51973982E+01  7.59869910E+00  7.59869910E+00 -1.51973982E+01
  7.59869910E+00  7.59869910E+00 -1.51973982E+01  7.59869910E+00  7.59869910E+00
 -1.51973982E+01  7.59869910E+00  7.59869910E+00 -1.51973982E+01  7.59869910E+00
  7.59869910E+00 -1.51973982E+01  7.59869910E+00  7.59869910E+00 -1.51973982E+01
  7.59869910E+00  7.59869910E+00 -1.51973982E+01  7.59869910E+00  7.59869910E+00
 -1.51973982E+01  7.59869910E+00  7.59869910E+00 -1.51973982E+01  7.59869910E+00
  7.59869910E+00 -1.51973982E+01  7.59869910E+00  7.59869910E+00 -1.51973982E+01
  7.59869910E+00  7.59869910E+00 -1.51973982E+01  7.59869910E+00  7.59869910E+00
 -1.51973982E+01  7.59869910E+00  7.59869910E+00 -1.51973982E+01  7.59869910E+00
  7.59869910E+00 -1.51973982E+01  7.59869910E+00  7.59869910E+00 -1.51973982E+01
  7.59869910E+00  7.59869910E+00 -1.51973982E+01  7.59869910E+00  7.59869910E+00
 -1.51973982E+01  7.59869910E+00  7.59869910E+00 -1.51973982E+01  7.59869910E+00
  7.59869910E+00 -1.51973982E+01  7.59869910E+00  7.59869910E+00 -1.51973982E+01
  7.59869910E+00  7.59869910E+00 -1.51973982E+01  7.59869910E+00  7.59869910E+00
 -1.51973982E+01  7.59869910E+00  7.59869910E+00 -1.51973982E+01  7.59869910E+00
  7.59869910E+00 -1.51973982E+01  7.59869910E+00  7.59869910E+00 -1.51973982E+01
  7.59869910E+00  7.59869910E+00 -1.51973982E+01  7.59869910E+00  7.59869910E+00
 -1.51973982E+01  7.59869910E+00  7.59869910E+00 -1.51973982E+01  7.59869910E+00
  7.59869910E+00 -1.51973982E+01  7.59869910E+00  7.59869910E+00 -1.51973982E+01
  7.59869910E+00  7.59869910E+00 -1.51973982E+01  7.59869910E+00  7.59869910E+00
 -1.51973982E+01  7.59869910E+00  7.59869910E+00 -1.51973982E+01  7.59869910E+00
  7.59869910E+00 -1.51973982E+01  7.59869910E+00  7.59869910E+00 -1.51973982E+01
  7.59869910E+00  7.59869910E+00 -1.51973982E+01  7.59869910E+00  7.59869910E+00
 -1.51973982E+01  7.59869910E+00  7.59869910E+00 -1.51973982E+01  7.59869910E+00
  7.59869910E+00 -1.51973982E+01  7.59869910E+00  7.59869910E+00 -1.51973982E+01
  7.59869910E+00  7.59869910E+00 -1.51973982E+01  7.59869910E+00  7.59869910E+00
 -1.51973982E+01  7.59869910E+00  7.59869910E+00 -1.51973982E+01  7.59869910E+00
  7.59869910E+00 -1.51973982E+01  7.59869910E+00  7.59869910E+00 -1.51973982E+01
  7.59869910E+00  7.59869910E+00 -1.51973982E+01  7.59869910E+00  7.59869910E+00
 -1.51973982E+01  7.59869910E+00  7.59869910E+00 -1.51973982E+01  7.59869910E+00
  7.59869910E+00 -1.51973982E+01  7.59869910E+00  7.59869910E+00 -1.51973982E+01
  7.59869910E+00  7.59869910E+00 -1.51973982E+01  7.59869910E+00  7.59869910E+00
 -1.51973982E+01  7.59869910E+00  7.59869910E+00 -1.51973982E+01  7.59869910E+00
  7.59869910E+00 -1.51973982E+01  7.59869910E+00  7.59869910E+00 -1.51973982E+01
  7.59869910E+00  7.59869910E+00 -1.51973982E+01  7.59869910E+00  7.59869910E+00
 -1.51973982E+01  7.59869910E+00  7.59869910E+00 -1.51973982E+01  7.59869910E+00
  7.59869910E+00 -1.51973982E+01  7.59869910E+00  7.59869910E+00 -1.51973982E+01
  7.59869910E+00  7.59869910E+00 -1.51973982E+01  7.59869910E+00  7.59869910E+00
 -1.51973982E+01  7.59869910E+00  7.59869910E+00 -1.51973982E+01  7.59869910E+00
  7.59869910E+00 -1.51973982E+01  7.59869910E+00  7.59869910E+00 -1.51973982E+01
  7.59869910E+00  7.59869910E+00 -1.51973982E+01  7.59869910E+00  7.59869910E+00
 -1.51973982E+01  7.59869910E+00  7.59869910E+00 -1.51973982E+01  7.59869910E+00
  7.59869910E+00 -1.51973982E+01  7.59869910E+00  7.59869910E+00 -1.51973982E+01
  7.59869910E+00  7.59869910E+00 -1.51973982E+01  7.59869910E+00  7.59869910E+00
 -1.51973982E+01  7.59869910E+00  7.59869910E+00 -1.51973982E+01  7.59869910E+00
  7.59869910E+00 -1.51973982E+01  7.59869910E+00  7.59869910E+00 -1.51973982E+01
  7.59869910E+00  7.59869910E+00 -1.51973982E+01  7.59869910E+00  7.59869910E+00
 -1.51973982E+01  7.59869910E+00  7.59869910E+00 -1.51973982E+01  7.59869910E+00
  7.59869910E+00 -1.51973982E+01  7.59869910E+00  7.59869910E+00 -1.51973982E+01
  7.59869910E+00  7.59869910E+00 -1.51973982E+01  7.59869910E+00  7.59869910E+00
 -1.51973982E+01  7.59869910E+00  7.59869910E+00 -1.51973982E+01  7.59869910E+00
  7.59869910E+00 -1.51973982E+01  7.59869910E+00  7.59869910E+00 -1.51973982E+01
  7.59869910E+00  7.59869910E+00 -1.51973982E+01  7.59869910E+00  7.59869910E+00
 -1.51973982E+01  7.59869910E+00  7.59869910E+00 -1.51973982E+01  7.59869910E+00
  7.59869910E+00 -1.51973982E+01  7.59869910E+00  7.59869910E+00 -1.51973982E+01
  7.59869910E+00  7.59869910E+00 -1.51973982E+01  7.59869910E+00  7.59869910E+00
 -1.51973982E+01  7.59869910E+00  7.59869910E+00 -1.51973982E+01  7.59869910E+00
  7.59869910E+00 -1.51973982E+01  7.59869910E+00  7.59869910E+00 -1.51973982E+01
  7.59869910E+00  7.59869910E+00 -1.51973982E+01  7.59869910E+00  7.59869910E+00
 -1.51973982E+01  7.59869910E+00  7.59869910E+00 -1.51973982E+01  7.59869910E+00
  7.59869910E+00 -1.51973982E+01  7.59869910E+00  7.59869910E+00 -1.51973982E+01
  7.59869910E+00  7.59869910E+00 -1.51973982E+01  7.59869910E+00  7.59869910E+00
 -1.51973982E+01  7.59869910E+00  7.59869910E+00 -1.51973982E+01  7.59869910E+00
  7.59869910E+00 -1.51973982E+01  7.59869910E+00  7.59869910E+00 -1.51973982E+01
  7.59869910E+00  7.59869910E+00 -1.51973982E+01  7.59869910E+00  7.59869910E+00
 -1.51973982E+01  7.59869910E+00  7.59869910E+00 -1.51973982E+01  7.59869910E+00
  7.59869910E+00 -1.51973982E+01  7.59869910E+00  7.59869910E+00 -1.51973982E+01
  7.59869910E+00  7.59869910E+00 -1.51973982E+01  7.59869910E+00  7.59869910E+00
 -1.51973982E+01  7.59869910E+00  7.59869910E+00 -1.51973982E+01  7.59869910E+00
  7.59869910E+00 -1.51973982E+01  7.59869910E+00  7.59869910E+00 -1.51973982E+01
  7.59869910E+00  7.59869910E+00 -1.51973982E+01  7.59869910E+00  7.59869910E+00
 -1.51973982E+01  7.59869910E+00  7.59869910E+00 -1.51973982E+01  7.59869910E+00
  7.59869910E+00 -1.51973982E+01  7.59869910E+00  7.59869910E+00 -1.51973982E+01
  7.59869910E+00  7.59869910E+00 -1.51973982E+01  7.59869910E+00  7.59869910E+00
 -1.51973982E+01  7.59869910E+00  7.59869910E+00 -1.51973982E+01  7.59869910E+00
  7.59869910E+00 -1.51973982E+01  7.59869910E+00  7.59869910E+00 -1.51973982E+01
  7.59869910E+00  7.59869910E+00 -1.51973982E+01  7.59869910E+00  7.59869910E+00
 -1.51973982E+01  7.59869910E+00  7.59869910E+00 -1.51973982E+01  7.59869910E+00
  7.59869910E+00 -1.51973982E+01  7.59869910E+00  7.59869910E+00 -1.51973982E+01
  7.59869910E+00  7.59869910E+00 -1.51973982E+01  7.59869910E+00  7.59869910E+00
 -1.51973982E+01  7.59869910E+00  7.59869910E+00 -1.51973982E+01  7.59869910E+00
  7.59869910E+00 -1.51973982E+01  7.59869910E+00  7.59869910E+00 -1.51973982E+01
  7.59869910E+00  7.59869910E+00 -1.51973982E+01  7.59869910E+00  7.59869910E+00
 -1.51973982E+01  7.59869910E+00  7.59869910E+00 -1.51973982E+01  7.59869910E+00
  7.59869910E+00 -1.51973982E+01  7.59869910E+00  7.59869910E+00 -1.51973982E+01
  7.59869910E+00  7.59869910E+00 -1.51973982E+01  7.59869910E+00  7.59869910E+00
 -1.51973982E+01  7.59869910E+00  7.59869910E+00 -1.51973982E+01  7.59869910E+00
  7.59869910E+00 -1.51973982E+01  7.59869910E+00  7.59869910E+00 -1.51973982E+01
  7.59869910E+00  7.59869910E+00 -1.51973982E+01  7.59869910E+00  7.59869910E+00
 -1.51973982E+01  7.59869910E+00  7.59869910E+00 -1.51973982E+01  7.59869910E+00
  7.59869910E+00 -1.51973982E+01  7.59869910E+00  7.59869910E+00 -1.51973982E+01
  7.59869910E+00  7.59869910E+00 -1.51973982E+01  7.59869910E+00  7.59869910E+00
 -1.51973982E+01  7.59869910E+00  7.59869910E+00 -1.51973982E+01  7.59869910E+00
  7.59869910E+00 -1.51973982E+01  7.59869910E+00  7.59869910E+00 -1.51973982E+01
  7.59869910E+00  7.59869910E+00 -1.51973982E+01  7.59869910E+00  7.59869910E+00
 -1.51973982E+01  7.59869910E+00  7.59869910E+00 -1.51973982E+01  7.59869910E+00
  7.59869910E+00 -1.51973982E+01  7.59869910E+00  7.59869910E+00 -1.51973982E+01
  7.59869910E+00  7.59869910E+00 -1.51973982E+01  7.59869910E+00  7.59869910E+00
 -1.51973982E+01  7.59869910E+00  7.59869910E+00 -1.51973982E+01  7.59869910E+00
  7.59869910E+00 -1.51973982E+01  7.59869910E+00  7.59869910E+00 -1.51973982E+01
  7.59869910E+00  7.59869910E+00 -1.51973982E+01  7.59869910E+00  7.59869910E+00
 -1.51973982E+01  7.59869910E+00  7.59869910E+00 -1.51973982E+01  7.59869910E+00
  7.59869910E+00 -1.51973982E+01  7.59869910E+00  7.59869910E+00 -1.51973982E+01
  7.59869910E+00  7.59869910E+00 -1.51973982E+01  7.59869910E+00  7.59869910E+00
 -1.51973982E+01  7.59869910E+00  7.59869910E+00 -1.51973982E+01  7.59869910E+00
  7.59869910E+00 -1.51973982E+01  7.59869910E+00  7.59869910E+00 -1.51973982E+01
  7.59869910E+00  7.59869910E+00 -1.51973982E+01  7.59869910E+00  7.59869910E+00
 -1.51973982E+01  7.59869910E+00  7.59869910E+00 -1.51973982E+01  7.59869910E+00
  7.59869910E+00 -1.51973982E+01  7.59869910E+00  7.59869910E+00 -1.51973982E+01
  7.59869910E+00  7.59869910E+00 -1.51973982E+01  7.59869910E+00  7.59869910E+00
 -1.51973982E+01  7.59869910E+00  7.59869910E+00 -1.51973982E+01  7.59869910E+00
  7.59869910E+00 -1.51973982E+01  7.59869910E+00  7.59869910E+00 -1.51973982E+01
  7.59869910E+00  7.59869910E+00 -1.51973982E+01  7.59869910E+00  7.59869910E+00
 -1.51973982E+01  7.59869910E+00  7.59869910E+00 -1.51973982E+01  7.59869910E+00
  7.59869910E+00 -1.51973982E+01  7.59869910E+00  7.59869910E+00 -1.51973982E+01
  7.59869910E+00  7.59869910E+00 -1.51973982E+01  7.59869910E+00  7.59869910E+00
 -1.51973982E+01  7.59869910E+00  7.59869910E+00 -1.51973982E+01  7.59869910E+00
  7.59869910E+00 -1.51973982E+01  7.59869910E+00  7.59869910E+00 -1.51973982E+01
  7.59869910E+00  7.59869910E+00 -1.51973982E+01  7.59869910E+00  7.59869910E+00
 -1.51973982E+01  7.59869910E+00  7.59869910E+00 -1.51973982E+01  7.59869910E+00
  7.59869910E+00 -1.51973982E+01  7.59869910E+00  7.59869910E+00 -1.51973982E+01
  7.59869910E+00  7.59869910E+00 -1.51973982E+01  7.59869910E+00  7.59869910E+00
 -1.51973982E+01  7.59869910E+00  7.59869910E+00 -1.51973982E+01  7.59869910E+00
  7.59869910E+00 -1.51973982E+01  7.59869910E+00  7.59869910E+00 -1.51973982E+01
  7.59869910E+00  7.59869910E+00 -1.51973982E+01  7.59869910E+00  7.59869910E+00
 -1.51973982E+01  7.59869910E+00  7.59869910E+00 -1.51973982E+01  7.59869910E+00
  7.59869910E+00 -1.51973982E+01  7.59869910E+00  7.59869910E+00 -1.51973982E+01
  7.59869910E+00  7.59869910E+00 -1.51973982E+01  7.59869910E+00  7.59869910E+00
 -1.51973982E+01  7.59869910E+00  7.59869910E+00 -1.51973982E+01  7.59869910E+00
  7.59869910E+00 -1.51973982E+01  7.59869910E+00  7.59869910E+00 -1.51973982E+01
  7.59869910E+00  7.59869910E+00 -1.51973982E+01  7.59869910E+00  7.59869910E+00
 -1.51973982E+01  7.59869910E+00  7.59869910E+00 -1.51973982E+01  7.59869910E+00
  7.59869910E+00 -1.51973982E+01  7.59869910E+00  7.59869910E+00 -1.51973982E+01
  7.59869910E+00  7.59869910E+00 -1.51973982E+01  7.59869910E+00  7.59869910E+00
 -1.51973982E+01  7.59869910E+00  7.59869910E+00 -1.51973982E+01  7.59869910E+00
  7.59869910E+00 -1.51973982E+01  7.59869910E+00  7.59869910E+00 -1.51973982E+01
  7.59869910E+00  7.59869910E+00 -1.51973982E+01  7.59869910E+00  7.59869910E+00
 -1.51973982E+01  7.59869910E+00  7.59869910E+00 -1.51973982E+01  7.59869910E+00
  7.59869910E+00 -1.51973982E+01  7.59869910E+00  7.59869910E+00 -1.51973982E+01
  7.59869910E+00  7.59869910E+00 -1.51973982E+01  7.59869910E+00  7.59869910E+00
 -1.51973982E+01  7.59869910E+00  7.59869910E+00 -1.51973982E+01  7.59869910E+00
  7.59869910E+00 -1.51973982E+01  7.59869910E+00  7.59869910E+00 -1.51973982E+01
  7.59869910E+00  7.59869910E+00 -1.51973982E+01  7.59869910E+00  7.59869910E+00
 -1.51973982E+01  7.59869910E+00  7.59869910E+00 -1.51973982E+01  7.59869910E+00
  7.59869910E+00 -1.51973982E+01  7.59869910E+00  7.59869910E+00 -1.51973982E+01
  7.59869910E+00  7.59869910E+00 -1.51973982E+01  7.59869910E+00  7.59869910E+00
 -1.51973982E+01  7.59869910E+00  7.59869910E+00 -1.51973982E+01  7.59869910E+00
  7.59869910E+00 -1.51973982E+01  7.59869910E+00  7.59869910E+00 -1.51973982E+01
  7.59869910E+00  7.59869910E+00 -1.51973982E+01  7.59869910E+00  7.59869910E+00
 -1.51973982E+01  7.59869910E+00  7.59869910E+00 -1.51973982E+01  7.59869910E+00
  7.59869910E+00 -1.51973982E+01  7.59869910E+00  7.59869910E+00 -1.51973982E+01
  7.59869910E+00  7.59869910E+00 -1.51973982E+01  7.59869910E+00  7.59869910E+00
 -1.51973982E+01  7.59869910E+00  7.59869910E+00 -1.51973982E+01  7.59869910E+00
  7.59869910E+00 -1.51973982E+01  7.59869910E+00  7.59869910E+00 -1.51973982E+01
  7.59869910E+00  7.59869910E+00 -1.51973982E+01  7.59869910E+00  7.59869910E+00
 -1.51973982E+01  7.59869910E+00  7.59869910E+00 -1.51973982E+01  7.59869910E+00
  7.59869910E+00 -1.51973982E+01  7.59869910E+00  7.59869910E+00 -1.51973982E+01
  7.59869910E+00  7.59869910E+00 -1.51973982E+01  7.59869910E+00  7.59869910E+00
 -1.51973982E+01  7.59869910E+00  7.59869910E+00 -1.51973982E+01  7.59869910E+00
  7.59869910E+00 -1.51973982E+01  7.59869910E+00  7.59869910E+00 -1.51973982E+01
  7.59869910E+00  7.59869910E+00 -1.51973982E+01  7.59869910E+00  7.59869910E+00
 -1.51973982E+01  7.59869910E+00  7.59869910E+00 -1.51973982E+01  7.59869910E+00
  7.59869910E+00 -1.51973982E+01  7.59869910E+00  7.59869910E+00 -1.51973982E+01
  7.59869910E+00  7.59869910E+00 -1.51973982E+01  7.59869910E+00  7.59869910E+00
 -1.51973982E+01  7.59869910E+00  7.59869910E+00 -1.51973982E+01  7.59869910E+00
  7.59869910E+00 -1.51973982E+01  7.59869910E+00  7.59869910E+00 -1.51973982E+01
  7.59869910E+00  7.59869910E+00 -1.51973982E+01  7.59869910E+00  7.59869910E+00
 -1.51973982E+01  7.59869910E+00  7.59869910E+00 -1.51973982E+01  7.59869910E+00
```
