## Supplementary material for "The Role of ATP in the RNA Translocation Mechanism of SARS-CoV-2 NSP13 Helicase": Parameter and starting files for simulation: 6JYT_zn1_mcpbpy.frcmod

```
REMARK GOES HERE, THIS FILE IS GENERATED BY MCPB.PY
MASS
M1 65.4                              Zn ion
Y1 32.06         2.900               S in cystine
Y2 32.06         2.900               S in cystine
Y3 32.06         2.900               S in cystine
Y4 32.06         2.900               S in cystine
 
BOND
Y1-M1   27.7    2.4749      Created by Seminario method using MCPB.py
Y2-M1   37.6    2.4154      Created by Seminario method using MCPB.py
Y3-M1   37.2    2.4247      Created by Seminario method using MCPB.py
Y4-M1   39.4    2.4080      Created by Seminario method using MCPB.py
CT-Y1  237.0    1.810       changed from 222.0 based on methanethiol nmodes
CT-Y2  237.0    1.810       changed from 222.0 based on methanethiol nmodes
CT-Y3  237.0    1.810       changed from 222.0 based on methanethiol nmodes
CT-Y4  237.0    1.810       changed from 222.0 based on methanethiol nmodes
 
ANGL
CT-Y1-M1    78.43     102.53    Created by Seminario method using MCPB.py
CT-Y2-M1    73.34     102.27    Created by Seminario method using MCPB.py
CT-Y3-M1    77.04     104.92    Created by Seminario method using MCPB.py
CT-Y4-M1    74.63     102.05    Created by Seminario method using MCPB.py
Y1-M1-Y2    33.60     109.77    Created by Seminario method using MCPB.py
Y1-M1-Y3    27.84     111.64    Created by Seminario method using MCPB.py
Y1-M1-Y4    36.51     106.89    Created by Seminario method using MCPB.py
Y2-M1-Y3    28.48     109.18    Created by Seminario method using MCPB.py
Y2-M1-Y4    35.85     109.10    Created by Seminario method using MCPB.py
Y3-M1-Y4    28.47     110.21    Created by Seminario method using MCPB.py
CX-CT-Y1    50.0      108.60    AA cys (was CT-CT-SH)
CX-CT-Y2    50.0      108.60    AA cys (was CT-CT-SH)
CX-CT-Y3    50.0      108.60    AA cys (was CT-CT-SH)
CX-CT-Y4    50.0      108.60    AA cys (was CT-CT-SH)
Y1-CT-H1    50.0      109.50    AA cyx     changed based on NMA nmodes
Y2-CT-H1    50.0      109.50    AA cyx     changed based on NMA nmodes
Y3-CT-H1    50.0      109.50    AA cyx     changed based on NMA nmodes
Y4-CT-H1    50.0      109.50    AA cyx     changed based on NMA nmodes
 
DIHE
CT-Y1-M1-Y2    3       0.00       0.00   3.0    Treat as zero by MCPB.py
CT-Y1-M1-Y3    3       0.00       0.00   3.0    Treat as zero by MCPB.py
CT-Y1-M1-Y4    3       0.00       0.00   3.0    Treat as zero by MCPB.py
CT-Y2-M1-Y3    3       0.00       0.00   3.0    Treat as zero by MCPB.py
CT-Y2-M1-Y4    3       0.00       0.00   3.0    Treat as zero by MCPB.py
CT-Y3-M1-Y4    3       0.00       0.00   3.0    Treat as zero by MCPB.py
CX-CT-Y1-M1    3       0.00       0.00   3.0    Treat as zero by MCPB.py
CX-CT-Y2-M1    3       0.00       0.00   3.0    Treat as zero by MCPB.py
CX-CT-Y3-M1    3       0.00       0.00   3.0    Treat as zero by MCPB.py
CX-CT-Y4-M1    3       0.00       0.00   3.0    Treat as zero by MCPB.py
M1-Y1-CT-H1    3       0.00       0.00   3.0    Treat as zero by MCPB.py
M1-Y2-CT-H1    3       0.00       0.00   3.0    Treat as zero by MCPB.py
M1-Y3-CT-H1    3       0.00       0.00   3.0    Treat as zero by MCPB.py
M1-Y4-CT-H1    3       0.00       0.00   3.0    Treat as zero by MCPB.py
Y1-M1-Y2-CT    3       0.00       0.00   3.0    Treat as zero by MCPB.py
Y1-M1-Y3-CT    3       0.00       0.00   3.0    Treat as zero by MCPB.py
Y1-M1-Y4-CT    3       0.00       0.00   3.0    Treat as zero by MCPB.py
Y2-M1-Y3-CT    3       0.00       0.00   3.0    Treat as zero by MCPB.py
Y2-M1-Y4-CT    3       0.00       0.00   3.0    Treat as zero by MCPB.py
Y3-M1-Y4-CT    3       0.00       0.00   3.0    Treat as zero by MCPB.py
 
IMPR
 
NONB
  M1          1.3950  0.0149170000       IOD set for Zn2+ ion from Li et al. JCTC, 2013, 9, 2733
  Y1          2.0000  0.2500             W. Cornell CH3SH and CH3SCH3 FEP's
  Y2          2.0000  0.2500             W. Cornell CH3SH and CH3SCH3 FEP's
  Y3          2.0000  0.2500             W. Cornell CH3SH and CH3SCH3 FEP's
  Y4          2.0000  0.2500             W. Cornell CH3SH and CH3SCH3 FEP's
 
```
