## Supplementary material for "The Role of ATP in the RNA Translocation Mechanism of SARS-CoV-2 NSP13 Helicase": Parameter and starting files for simulation: 6JYT_zn2_mcpbpy.frcmod

```
REMARK GOES HERE, THIS FILE IS GENERATED BY MCPB.PY
MASS
M2 65.4                              Zn ion
Y5 32.06         2.900               S in cystine
Y6 32.06         2.900               S in cystine
Y7 32.06         2.900               S in cystine
Y8 14.01         0.530               sp2 N in 5 memb.ring w/LP (HIS,ADE,GUA)
 
BOND
Y5-M2   52.0    2.3604      Created by Seminario method using MCPB.py
Y6-M2   45.5    2.3752      Created by Seminario method using MCPB.py
Y7-M2   56.9    2.3440      Created by Seminario method using MCPB.py
Y8-M2   35.0    2.1444      Created by Seminario method using MCPB.py
CC-Y8  410.0    1.394       JCC,7,(1986),230; HIS
CT-Y5  237.0    1.810       changed from 222.0 based on methanethiol nmodes
CT-Y6  237.0    1.810       changed from 222.0 based on methanethiol nmodes
CT-Y7  237.0    1.810       changed from 222.0 based on methanethiol nmodes
Y8-CR  488.0    1.335       JCC,7,(1986),230; HIS
 
ANGL
CC-Y8-M2    64.37     134.72    Created by Seminario method using MCPB.py
CT-Y5-M2    76.17     102.16    Created by Seminario method using MCPB.py
CT-Y6-M2    73.30     102.39    Created by Seminario method using MCPB.py
CT-Y7-M2    76.66     103.97    Created by Seminario method using MCPB.py
M2-Y8-CR    62.23     117.97    Created by Seminario method using MCPB.py
Y5-M2-Y6    30.19     113.44    Created by Seminario method using MCPB.py
Y5-M2-Y7    25.90     120.99    Created by Seminario method using MCPB.py
Y5-M2-Y8    34.93     101.62    Created by Seminario method using MCPB.py
Y6-M2-Y7    22.43     114.02    Created by Seminario method using MCPB.py
Y6-M2-Y8    28.12     100.18    Created by Seminario method using MCPB.py
Y7-M2-Y8    31.49     102.44    Created by Seminario method using MCPB.py
CC-Y8-CR    70.0      117.00    AA his
CT-CC-Y8    70.0      120.00    AA his
CW-CC-Y8    70.0      120.00    AA his
CX-CT-Y5    50.0      108.60    AA cys (was CT-CT-SH)
CX-CT-Y6    50.0      108.60    AA cys (was CT-CT-SH)
CX-CT-Y7    50.0      108.60    AA cys (was CT-CT-SH)
Y5-CT-H1    50.0      109.50    AA cyx     changed based on NMA nmodes
Y6-CT-H1    50.0      109.50    AA cyx     changed based on NMA nmodes
Y7-CT-H1    50.0      109.50    AA cyx     changed based on NMA nmodes
Y8-CR-H5    50.0      120.00    AA his
Y8-CR-NA    70.0      120.00    AA his
 
DIHE
X -CC-Y8-X     2        4.8      180.0   2.0         JCC,7,(1986),230
X -Y8-CR-X     2       10.0      180.0   2.0         JCC,7,(1986),230
CT-CC-Y8-M2    3       0.00       0.00   3.0    Treat as zero by MCPB.py
CT-Y5-M2-Y6    3       0.00       0.00   3.0    Treat as zero by MCPB.py
CT-Y5-M2-Y7    3       0.00       0.00   3.0    Treat as zero by MCPB.py
CT-Y5-M2-Y8    3       0.00       0.00   3.0    Treat as zero by MCPB.py
CT-Y6-M2-Y7    3       0.00       0.00   3.0    Treat as zero by MCPB.py
CT-Y6-M2-Y8    3       0.00       0.00   3.0    Treat as zero by MCPB.py
CT-Y7-M2-Y8    3       0.00       0.00   3.0    Treat as zero by MCPB.py
CW-CC-Y8-M2    3       0.00       0.00   3.0    Treat as zero by MCPB.py
CX-CT-CC-Y8    1      0.047      180.0  -4.0
CX-CT-CC-Y8    1       0.74        0.0  -3.0
CX-CT-CC-Y8    1      0.204        0.0  -2.0
CX-CT-CC-Y8    1       0.69        0.0   1.0
CX-CT-Y5-M2    3       0.00       0.00   3.0    Treat as zero by MCPB.py
CX-CT-Y6-M2    3       0.00       0.00   3.0    Treat as zero by MCPB.py
CX-CT-Y7-M2    3       0.00       0.00   3.0    Treat as zero by MCPB.py
M2-Y5-CT-H1    3       0.00       0.00   3.0    Treat as zero by MCPB.py
M2-Y6-CT-H1    3       0.00       0.00   3.0    Treat as zero by MCPB.py
M2-Y7-CT-H1    3       0.00       0.00   3.0    Treat as zero by MCPB.py
M2-Y8-CR-H5    3       0.00       0.00   3.0    Treat as zero by MCPB.py
M2-Y8-CR-NA    3       0.00       0.00   3.0    Treat as zero by MCPB.py
Y5-M2-Y6-CT    3       0.00       0.00   3.0    Treat as zero by MCPB.py
Y5-M2-Y7-CT    3       0.00       0.00   3.0    Treat as zero by MCPB.py
Y5-M2-Y8-CC    3       0.00       0.00   3.0    Treat as zero by MCPB.py
Y5-M2-Y8-CR    3       0.00       0.00   3.0    Treat as zero by MCPB.py
Y6-M2-Y7-CT    3       0.00       0.00   3.0    Treat as zero by MCPB.py
Y6-M2-Y8-CC    3       0.00       0.00   3.0    Treat as zero by MCPB.py
Y6-M2-Y8-CR    3       0.00       0.00   3.0    Treat as zero by MCPB.py
Y7-M2-Y8-CC    3       0.00       0.00   3.0    Treat as zero by MCPB.py
Y7-M2-Y8-CR    3       0.00       0.00   3.0    Treat as zero by MCPB.py
 
IMPR
CT-CW-CC-Y8         1.1          180.          2.
 
NONB
  M2          1.3950  0.0149170000       IOD set for Zn2+ ion from Li et al. JCTC, 2013, 9, 2733
  Y5          2.0000  0.2500             W. Cornell CH3SH and CH3SCH3 FEP's
  Y6          2.0000  0.2500             W. Cornell CH3SH and CH3SCH3 FEP's
  Y7          2.0000  0.2500             W. Cornell CH3SH and CH3SCH3 FEP's
  Y8          1.8240  0.1700             OPLS
 
```
