## Supplementary material for "The Role of ATP in the RNA Translocation Mechanism of SARS-CoV-2 NSP13 Helicase": Parameter and starting files for simulation: 6JYT_zn3_mcpbpy.frcmod

```
REMARK GOES HERE, THIS FILE IS GENERATED BY MCPB.PY
MASS
M3 65.4                              Zn ion
Y9 32.06         2.900               S in cystine
Z1 32.06         2.900               S in cystine
Z2 14.01         0.530               sp2 N in 5 memb.ring w/LP (HIS,ADE,GUA)
Z3 14.01         0.530               sp2 N in 5 memb.ring w/LP (HIS,ADE,GUA)
 
BOND
Y9-M3   74.9    2.2911      Created by Seminario method using MCPB.py
Z1-M3   63.9    2.3236      Created by Seminario method using MCPB.py
Z2-M3   48.8    2.0935      Created by Seminario method using MCPB.py
Z3-M3   49.4    2.0893      Created by Seminario method using MCPB.py
CC-Z3  410.0    1.394       JCC,7,(1986),230; HIS
CR-Z2  488.0    1.335       JCC,7,(1986),230; HIS
CT-Y9  237.0    1.810       changed from 222.0 based on methanethiol nmodes
CT-Z1  237.0    1.810       changed from 222.0 based on methanethiol nmodes
Z2-CV  410.0    1.394       JCC,7,(1986),230; HIS
Z3-CR  488.0    1.335       JCC,7,(1986),230; HIS
 
ANGL
CC-Z3-M3    60.47     133.48    Created by Seminario method using MCPB.py
CR-Z2-M3    55.83     123.58    Created by Seminario method using MCPB.py
CT-Y9-M3    76.27     103.66    Created by Seminario method using MCPB.py
CT-Z1-M3    84.58     104.62    Created by Seminario method using MCPB.py
M3-Z2-CV    55.50     129.62    Created by Seminario method using MCPB.py
M3-Z3-CR    60.13     118.86    Created by Seminario method using MCPB.py
Y9-M3-Z1    29.32     131.62    Created by Seminario method using MCPB.py
Y9-M3-Z2    26.54     106.80    Created by Seminario method using MCPB.py
Y9-M3-Z3    32.37     105.44    Created by Seminario method using MCPB.py
Z1-M3-Z2    30.12     102.09    Created by Seminario method using MCPB.py
Z1-M3-Z3    32.59     102.19    Created by Seminario method using MCPB.py
Z2-M3-Z3    29.35     106.73    Created by Seminario method using MCPB.py
CC-CV-Z2    70.0      120.00    AA his
CC-Z3-CR    70.0      117.00    AA his
CR-Z2-CV    70.0      117.00    AA his
CT-CC-Z3    70.0      120.00    AA his
CW-CC-Z3    70.0      120.00    AA his
CX-CT-Y9    50.0      108.60    AA cys (was CT-CT-SH)
CX-CT-Z1    50.0      108.60    AA cys (was CT-CT-SH)
NA-CR-Z2    70.0      120.00    AA his
Y9-CT-H1    50.0      109.50    AA cyx     changed based on NMA nmodes
Z1-CT-H1    50.0      109.50    AA cyx     changed based on NMA nmodes
Z2-CR-H5    50.0      120.00    AA his
Z2-CV-H4    50.0      120.00    AA his
Z3-CR-H5    50.0      120.00    AA his
Z3-CR-NA    70.0      120.00    AA his
 
DIHE
X -CC-Z3-X     2        4.8      180.0   2.0         JCC,7,(1986),230
X -CR-Z2-X     2       10.0      180.0   2.0         JCC,7,(1986),230
X -CV-Z2-X     2        4.8      180.0   2.0         JCC,7,(1986),230
X -Z3-CR-X     2       10.0      180.0   2.0         JCC,7,(1986),230
CC-CV-Z2-M3    3       0.00       0.00   3.0    Treat as zero by MCPB.py
CR-Z2-M3-Z3    3       0.00       0.00   3.0    Treat as zero by MCPB.py
CT-CC-Z3-M3    3       0.00       0.00   3.0    Treat as zero by MCPB.py
CT-Y9-M3-Z1    3       0.00       0.00   3.0    Treat as zero by MCPB.py
CT-Y9-M3-Z2    3       0.00       0.00   3.0    Treat as zero by MCPB.py
CT-Y9-M3-Z3    3       0.00       0.00   3.0    Treat as zero by MCPB.py
CT-Z1-M3-Z2    3       0.00       0.00   3.0    Treat as zero by MCPB.py
CT-Z1-M3-Z3    3       0.00       0.00   3.0    Treat as zero by MCPB.py
CW-CC-Z3-M3    3       0.00       0.00   3.0    Treat as zero by MCPB.py
CX-CT-CC-Z3    1      0.047      180.0  -4.0
CX-CT-CC-Z3    1       0.74        0.0  -3.0
CX-CT-CC-Z3    1      0.204        0.0  -2.0
CX-CT-CC-Z3    1       0.69        0.0   1.0
CX-CT-Y9-M3    3       0.00       0.00   3.0    Treat as zero by MCPB.py
CX-CT-Z1-M3    3       0.00       0.00   3.0    Treat as zero by MCPB.py
M3-Y9-CT-H1    3       0.00       0.00   3.0    Treat as zero by MCPB.py
M3-Z1-CT-H1    3       0.00       0.00   3.0    Treat as zero by MCPB.py
M3-Z2-CR-H5    3       0.00       0.00   3.0    Treat as zero by MCPB.py
M3-Z2-CV-H4    3       0.00       0.00   3.0    Treat as zero by MCPB.py
M3-Z3-CR-H5    3       0.00       0.00   3.0    Treat as zero by MCPB.py
M3-Z3-CR-NA    3       0.00       0.00   3.0    Treat as zero by MCPB.py
NA-CR-Z2-M3    3       0.00       0.00   3.0    Treat as zero by MCPB.py
Y9-M3-Z1-CT    3       0.00       0.00   3.0    Treat as zero by MCPB.py
Y9-M3-Z2-CR    3       0.00       0.00   3.0    Treat as zero by MCPB.py
Y9-M3-Z2-CV    3       0.00       0.00   3.0    Treat as zero by MCPB.py
Y9-M3-Z3-CC    3       0.00       0.00   3.0    Treat as zero by MCPB.py
Y9-M3-Z3-CR    3       0.00       0.00   3.0    Treat as zero by MCPB.py
Z1-M3-Z2-CR    3       0.00       0.00   3.0    Treat as zero by MCPB.py
Z1-M3-Z2-CV    3       0.00       0.00   3.0    Treat as zero by MCPB.py
Z1-M3-Z3-CC    3       0.00       0.00   3.0    Treat as zero by MCPB.py
Z1-M3-Z3-CR    3       0.00       0.00   3.0    Treat as zero by MCPB.py
Z2-M3-Z3-CC    3       0.00       0.00   3.0    Treat as zero by MCPB.py
Z2-M3-Z3-CR    3       0.00       0.00   3.0    Treat as zero by MCPB.py
Z3-M3-Z2-CV    3       0.00       0.00   3.0    Treat as zero by MCPB.py
 
IMPR
CT-CW-CC-Z3         1.1          180.          2.
 
NONB
  M3          1.3950  0.0149170000       IOD set for Zn2+ ion from Li et al. JCTC, 2013, 9, 2733
  Y9          2.0000  0.2500             W. Cornell CH3SH and CH3SCH3 FEP's
  Z1          2.0000  0.2500             W. Cornell CH3SH and CH3SCH3 FEP's
  Z2          1.8240  0.1700             OPLS
  Z3          1.8240  0.1700             OPLS
 
```
