## Supplementary material for "The Role of ATP in the RNA Translocation Mechanism of SARS-CoV-2 NSP13 Helicase": Parameter and starting files for simulation: ATP.frcmod

```
#  Modifications to the AMBER94 force field for polyphosphates
MASS
CT 12.01
OS 16.00
P  30.97
H1 1.008 
O2 16.00
O3 16.00

BOND
CT-H1   340.000   1.090         from amber98
CT-OS   320.000   1.410
OS-P    230.000   1.61000              
O2-P    525.000   1.480 
O3-P    525.000   1.480         by analogy to O2

ANGLE
H1-CT-OS   50.000     109.500     
H1-CT-H1   35.000     109.500     
CT-OS-P   100.000     120.500            
O2-P -O2  140.000     119.900           
O3-P -O3  140.000     119.90     by analogy to O2
OS-P -O2  100.000     108.230   
OS-P -O3  100.000     108.23     by analogy to O2
OS-P -OS   45.000     102.600      
P -OS-P    12.685     150.000    J Comp Chem 2003, 24, 1016-1025 

DIHE
H1-CT-OS-P    3       0.105     000.000       3.000          J Comp Chem 2003, 24, 1016-1025
O2-P -OS-CT   2       1.179     000.000      -3.000          J Comp Chem 2003, 24, 1016-1025
O2-P -OS-CT   2      -0.812     000.000       2.000          J Comp Chem 2003, 24, 1016-1025
CT-OS-P -OS   1      -1.560       0.0         1.0            J Comp Chem 2003, 24, 1016-1025 
O2-P -OS-P    2      -0.709       0.0         2.0            J Comp Chem 2003, 24, 1016-1025
O3-P -OS-P    3      -0.255       0.0         3.0            J Comp Chem 2003, 24, 1016-1025
P -OS-P -OS   1       0.897       0.00        1.0            J Comp Chem 2003, 24, 1016-1025

NONBON      
  H1          1.3870  0.0157             Veenstra et al JCC,8,(1992),963
  O2          1.6612  0.2100             OPLS
  O3          1.6612  0.2100             OPLS - by analogy to O2
  CT          1.9080  0.1094             Spellmeyer
  P           2.1000  0.2000             JCC,7,(1986),230;
  OS          1.6837  0.1700             OPLS ether
```
