## Supplementary material for "The Role of ATP in the RNA Translocation Mechanism of SARS-CoV-2 NSP13 Helicase": Parameter and starting files for simulation: MG.frcmod

```
Mg2+ vdw parameters from Magnesium Optimization Paper
MASS
MG2+ 24.305        0.120               magnesium

NONBON
MG2+          1.5545  0.00295        Allner et al. JCTC , 8, 1493-1502, (2012)
```
